# A Bayesian approach to estimate the probability of resistance to bedaquiline in the presence of a genomic variant

**DOI:** 10.1101/2022.08.30.505812

**Authors:** Degefaye Zelalem Anlay, Emmanuel Rivière, Pham Hien Trang Tu, Steven Abrams, Annelies Van Rie

**Affiliations:** School of Nursing, College of Medicine and Health Science, University of Gondar, Gondar, Ethiopia; Global Health Institute, Family Medicine and Population Health, Faculty of Medicine and Health Sciences, University of Antwerp, Antwerp, Belgium; Data Science Institute, Interuniversity Institute for Biostatistics and statistical Bioinformatics, UHasselt, Diepenbeek, Belgium

**Keywords:** Bayesian, bedaquiline, genomic variant, resistance, probability, Mycobacterium tuberculosis, tuberculosis

## Abstract

**Background:** Bedaquiline is a core drug for treatment of rifampicin-resistant tuberculosis. Few genomic variants have been statistically associated with bedaquiline resistance. Alternative approaches for determining the genotypic-phenotypic association are needed to guide clinical care.

**Methods:** Using published phenotype data for variants in *Rv0678, atpE, pepQ* and *Rv1979c* genes in 756 *Mycobacterium tuberculosis* isolates and survey data of the opinion of 33 experts, we applied Bayesian methods to estimate the posterior probability of bedaquiline resistance and corresponding 95% credible intervals.

**Results:** Experts agreed on the role of *Rv0678*, and *atpE*, were uncertain about the role of *pepQ* and *Rv1979c* variants and overestimated the probability of bedaquiline resistance for most variant types, resulting in lower posterior probabilities compared to prior estimates. The posterior median probability of bedaquiline resistance was low for synonymous mutations in *atpE* (0.1%) and *Rv0678* (3.3%), high for missense mutations in *atpE* (60.8%) and nonsense mutations in *Rv0678* (55.1%), relatively low for missense (31.5%) mutations and frameshift (30.0%) in *Rv0678* and low for missense mutations in *pepQ* (2.6%) and *Rv1979c* (2.9%), but 95% credible intervals were wide.

**Conclusions:** Bayesian probability estimates of bedaquiline resistance given the presence of a specific mutation could be useful for clinical decision-making as it presents interpretable probabilities compared to standard odds ratios. For a newly emerging variant, the probability of resistance for the variant type and gene can still be used to guide clinical decision-making. Future studies should investigate the feasibility of using Bayesian probabilities for bedaquiline resistance in clinical practice.

## Supplementary material for "A Bayesian approach to estimate the probability of resistance to bedaquiline in the presence of a genomic variant": R code

```
################################################################
# set working directory 
getwd()
setwd("C:\\Users\\hp\\Desktop\\R code")
###########################################################################""
# packages 
library(readxl)
library(tidyverse)
library(dplyr)
################################################################
# path and import data from excel to Rstudio
path="C:\\Users\\hp\\Desktop\\Qualtrics survey\\"
excel_cleaned="BDQ_cleaned.xlsx"
BDQ_prior_cleaned=read_excel(path=paste0(path,excel_cleaned),sheet="Sheet0",col_names=TRUE)
BDQ_prior_cleaned
str(BDQ_prior_cleaned)
dim(BDQ_prior_cleaned)
view(BDQ_prior_cleaned)
#change dataframe column character to factor
BDQ_prior_cleaned[,c(1:6,9,12,15,18,19,22,25,28,31,34,37,38,41,44,47,50,53,56,57,60,63,66,69,72,75,76,77,78)]<- data.frame(lapply(BDQ_prior_cleaned[,c(1:6,9,12,15,18,19,22,25,28,31,34,37,38,41,44,47,50,53,56,57,60,63,66,69,72,75,76,77,78)], as.factor))
BDQ_prior_cleaned[,c(7,8,10,11,13,14,16,17,20,21,23,24,26,27,29,30,32,33,35,36,39,40,42,43,45,46,48,49,51,52,54,55,58,59,61,62,64,65,67,68,70,71,73,74)]<- data.frame(lapply(BDQ_prior_cleaned[,c(7,8,10,11,13,14,16,17,20,21,23,24,26,27,29,30,32,33,35,36,39,40,42,43,45,46,48,49,51,52,54,55,58,59,61,62,64,65,67,68,70,71,73,74)], as.numeric))
BDQ_prior_cleaned
str(BDQ_prior_cleaned)
# variables are changed in to factors and numeric then the next step set levels for the factors

BDQ_prior_cleaned$combined_mutation=factor(BDQ_prior_cleaned$combined_mutation,levels = c("Always","Most of the time","sometimes","Never","I do not Know"))
BDQ_prior_cleaned$MIC_increase_significant=factor(BDQ_prior_cleaned$MIC_increase_significant,levels = c("Yes","No","I do not know"))
BDQ_prior_cleaned$mutation_lab_extrapolate=factor(BDQ_prior_cleaned$mutation_lab_extrapolate,levels = c("Yes","No","I do not know"))

BDQ_prior_cleaned$atpE_confer_resistance=factor(BDQ_prior_cleaned$atpE_confer_resistance,levels = c("Yes","No","I do not know"))
BDQ_prior_cleaned$Rv0678_confer_resistance=factor(BDQ_prior_cleaned$Rv0678_confer_resistance,levels = c("Yes","No","I do not know"))
BDQ_prior_cleaned$pepQ_confer_resistance=factor(BDQ_prior_cleaned$pepQ_confer_resistance,levels = c("Yes","No","I do not know"))
BDQ_prior_cleaned$Rv1979c_confer_resistance=factor(BDQ_prior_cleaned$Rv1979c_confer_resistance,levels = c("Yes","No","I do not know"))

BDQ_prior_cleaned$atpE_synonymous=factor(BDQ_prior_cleaned$atpE_synonymous,levels = c("Rarely(<5%)","Occasionally(5-24%)","Sometimes (25-49%)","Frequently(50-74%)","Very frequently (75-94%)","Almost always(>=95%)"))
BDQ_prior_cleaned$atpE_Inframe=factor(BDQ_prior_cleaned$atpE_Inframe,levels = c("Rarely(<5%)","Occasionally(5-24%)","Sometimes (25-49%)","Frequently(50-74%)","Very frequently (75-94%)","Almost always(>=95%)"))
BDQ_prior_cleaned$atpE_missense=factor(BDQ_prior_cleaned$atpE_missense,levels = c("Rarely(<5%)","Occasionally(5-24%)","Sometimes (25-49%)","Frequently(50-74%)","Very frequently (75-94%)","Almost always(>=95%)"))
BDQ_prior_cleaned$`atpE_ homoplasic`=factor(BDQ_prior_cleaned$`atpE_ homoplasic`,levels = c("Rarely(<5%)","Occasionally(5-24%)","Sometimes (25-49%)","Frequently(50-74%)","Very frequently (75-94%)","Almost always(>=95%)"))

BDQ_prior_cleaned$Rv0678_synonymous=factor(BDQ_prior_cleaned$Rv0678_synonymous,levels = c("Rarely(<5%)","Occasionally(5-24%)","Sometimes (25-49%)","Frequently(50-74%)","Very frequently (75-94%)","Almost always(>=95%)"))
BDQ_prior_cleaned$Rv0678_nonsense=factor(BDQ_prior_cleaned$Rv0678_nonsense,levels = c("Rarely(<5%)","Occasionally(5-24%)","Sometimes (25-49%)","Frequently(50-74%)","Very frequently (75-94%)","Almost always(>=95%)"))
BDQ_prior_cleaned$Rv0678_frameshift=factor(BDQ_prior_cleaned$Rv0678_frameshift,levels = c("Rarely(<5%)","Occasionally(5-24%)","Sometimes (25-49%)","Frequently(50-74%)","Very frequently (75-94%)","Almost always(>=95%)"))
BDQ_prior_cleaned$Rv0678_Inframe=factor(BDQ_prior_cleaned$Rv0678_Inframe,levels = c("Rarely(<5%)","Occasionally(5-24%)","Sometimes (25-49%)","Frequently(50-74%)","Very frequently (75-94%)","Almost always(>=95%)"))
BDQ_prior_cleaned$Rv0678_missense=factor(BDQ_prior_cleaned$atpE_missense,levels = c("Rarely(<5%)","Occasionally(5-24%)","Sometimes (25-49%)","Frequently(50-74%)","Very frequently (75-94%)","Almost always(>=95%)"))
BDQ_prior_cleaned$Rv0678_homoplastic=factor(BDQ_prior_cleaned$Rv0678_homoplastic,levels = c("Rarely(<5%)","Occasionally(5-24%)","Sometimes (25-49%)","Frequently(50-74%)","Very frequently (75-94%)","Almost always(>=95%)"))

BDQ_prior_cleaned$pepQ_synonymous=factor(BDQ_prior_cleaned$pepQ_synonymous,levels = c("Rarely(<5%)","Occasionally(5-24%)","Sometimes (25-49%)","Frequently(50-74%)","Very frequently (75-94%)","Almost always(>=95%)"))
BDQ_prior_cleaned$pepQ_nonsense=factor(BDQ_prior_cleaned$pepQ_nonsense,levels = c("Rarely(<5%)","Occasionally(5-24%)","Sometimes (25-49%)","Frequently(50-74%)","Very frequently (75-94%)","Almost always(>=95%)"))
BDQ_prior_cleaned$pepQ_frameshift=factor(BDQ_prior_cleaned$pepQ_frameshift,levels = c("Rarely(<5%)","Occasionally(5-24%)","Sometimes (25-49%)","Frequently(50-74%)","Very frequently (75-94%)","Almost always(>=95%)"))
BDQ_prior_cleaned$pepQ_Inframe=factor(BDQ_prior_cleaned$pepQ_Inframe,levels = c("Rarely(<5%)","Occasionally(5-24%)","Sometimes (25-49%)","Frequently(50-74%)","Very frequently (75-94%)","Almost always(>=95%)"))
BDQ_prior_cleaned$pepQ_missense=factor(BDQ_prior_cleaned$pepQ_missense,levels = c("Rarely(<5%)","Occasionally(5-24%)","Sometimes (25-49%)","Frequently(50-74%)","Very frequently (75-94%)","Almost always(>=95%)"))
BDQ_prior_cleaned$pepQ_homoplastic=factor(BDQ_prior_cleaned$pepQ_homoplastic,levels = c("Rarely(<5%)","Occasionally(5-24%)","Sometimes (25-49%)","Frequently(50-74%)","Very frequently (75-94%)","Almost always(>=95%)"))

BDQ_prior_cleaned$Rv1979c_synonymous=factor(BDQ_prior_cleaned$Rv1979c_synonymous,levels = c("Rarely(<5%)","Occasionally(5-24%)","Sometimes (25-49%)","Frequently(50-74%)","Very frequently (75-94%)","Almost always(>=95%)"))
BDQ_prior_cleaned$Rv1979c_nonsense=factor(BDQ_prior_cleaned$Rv1979c_nonsense,levels = c("Rarely(<5%)","Occasionally(5-24%)","Sometimes (25-49%)","Frequently(50-74%)","Very frequently (75-94%)","Almost always(>=95%)"))
BDQ_prior_cleaned$Rv1979c_frameshift=factor(BDQ_prior_cleaned$Rv1979c_frameshift,levels = c("Rarely(<5%)","Occasionally(5-24%)","Sometimes (25-49%)","Frequently(50-74%)","Very frequently (75-94%)","Almost always(>=95%)"))
BDQ_prior_cleaned$Rv1979c_Inframe=factor(BDQ_prior_cleaned$Rv1979c_Inframe,levels = c("Rarely(<5%)","Occasionally(5-24%)","Sometimes (25-49%)","Frequently(50-74%)","Very frequently (75-94%)","Almost always(>=95%)"))
BDQ_prior_cleaned$Rv1979c_missense=factor(BDQ_prior_cleaned$Rv1979c_missense,levels = c("Rarely(<5%)","Occasionally(5-24%)","Sometimes (25-49%)","Frequently(50-74%)","Very frequently (75-94%)","Almost always(>=95%)"))
BDQ_prior_cleaned$Rv1979c_homoplastic=factor(BDQ_prior_cleaned$Rv1979c_homoplastic,levels = c("Rarely(<5%)","Occasionally(5-24%)","Sometimes (25-49%)","Frequently(50-74%)","Very frequently (75-94%)","Almost always(>=95%)"))
# summarize for the description of survey 
summary(BDQ_prior_cleaned)
# maximum likelihood estimate for each of the mutation using numeric integration and barplot of the scale 
################### atpE gene ########################################
# xaxt remove axis name because the scale does not fit and already labeled from rarely to almost always 

# atpE synonymous 
barplot(table(BDQ_prior_cleaned$atpE_synonymous),xaxt="n", col="red")

negLL_at_syn=function(theta)
{
  x1=BDQ_prior_cleaned$`atpE_syn(Ui)`[!is.na(BDQ_prior_cleaned$`atpE_syn(Ui)`)]
  x2=BDQ_prior_cleaned$`atpE_syn(Li)`[!is.na(BDQ_prior_cleaned$`atpE_syn(Li)`)]
  alpha=theta[1]
  beta=theta[2]
  value=-sum(log(pbeta(x1,shape1 = alpha, shape2 = beta)-pbeta(x2,shape1 = alpha, shape2 = beta)))
  return(value)
}
negLL_at_syn(c(1,1))
mle <- optim(par=c(1,1),fn = negLL_at_syn)$par
alpha.hat_at_syn <- mle[1]
beta.hat_at_syn <- mle[2]

#mean and variance 

mean_atpE_syn=alpha.hat_at_syn/(alpha.hat_at_syn+beta.hat_at_syn)

variance_atpE_syn=alpha.hat_at_syn*beta.hat_at_syn/((alpha.hat_at_syn+beta.hat_at_syn)^2*(alpha.hat_at_syn+beta.hat_at_syn+1))

# standard error 

set.seed(144)

data <- rbeta(1000,alpha.hat_at_syn, beta.hat_at_syn)

# Fit and output result
library(MASS)
fit <- fitdistr(data, "beta", start=list(shape1=0.5, shape2=0.5))
fit
# mean CI
install.packages("simpleboot")
library(simpleboot)

# median with inter_quartile range 
low = qbeta(.025, 0.135,4.541)
FirstQ=qbeta(.25, 0.135,4.541)
MIDDLE= qbeta(.5,0.135,4.541)
ThirdQ=qbeta(.75, 0.135,4.541)
high = qbeta(.975, 0.135,4.541)
qbeta(c(0.025,0.25,0.5,0.75,0.975), 0.135,4.541)
IQR=ThirdQ-FirstQ

#///////////////////////////////// sensitivity by clinical Vs non-clinical //////////////#

negLL_at_sen_syn=function(theta)
{
  x1U_y= BDQ_prior_cleaned$`atpE_syn(Ui)`[BDQ_prior_cleaned$mutation_lab_extrapolate=="Yes"][!is.na(BDQ_prior_cleaned$`atpE_syn(Ui)`)]
  x1U_n = BDQ_prior_cleaned$`atpE_syn(Ui)`[BDQ_prior_cleaned$mutation_lab_extrapolate!="Yes"][!is.na(BDQ_prior_cleaned$`atpE_syn(Ui)`)]
  x1LU_y=BDQ_prior_cleaned$`atpE_syn(Li)`[BDQ_prior_cleaned$mutation_lab_extrapolate=="Yes"][!is.na(BDQ_prior_cleaned$`atpE_syn(Li)`)]
  x1LU_n= BDQ_prior_cleaned$`atpE_syn(Li)`[BDQ_prior_cleaned$mutation_lab_extrapolate!="Yes"][!is.na(BDQ_prior_cleaned$`atpE_syn(Li)`)]
  alpha=theta[1]
  beta=theta[2]
  value=-sum(log(pbeta(x1U_y,shape1 = alpha, shape2 = beta)[!is.na(x1U_y)]*0.667-pbeta(x1LU_y,shape1 = alpha, shape2 = beta) [!is.na(x1LU_y)]*0.667) + log(pbeta(x1U_n, shape1 = alpha, shape2 = beta)[!is.na(x1U_n)]*0.333- pbeta(x1LU_n,shape1 = alpha, shape2 = beta) [!is.na(x1LU_n)]*0.333))
  return(value)
}
negLL_at_sen_syn(c(1,1))
mle <- optim(par=c(1,1),fn = negLL_at_sen_syn)$par
alpha.hat_at_sen_syn <- mle[1]
beta.hat_atn_sen_syn <- mle[2]

# mean and variance of the distribution 
mean_atpE_sen_syn=alpha.hat_at_sen_syn/(alpha.hat_at_sen_syn+beta.hat_atn_sen_syn)

variance_atpE_sen_syn=alpha.hat_at_sen_syn*beta.hat_atn_sen_syn/((alpha.hat_at_sen_syn+beta.hat_atn_sen_syn)^2*(alpha.hat_at_sen_syn+beta.hat_atn_sen_syn+1))

# standard error 

set.seed(144)

data <- rbeta(1000,alpha.hat_at_sen_syn, beta.hat_atn_sen_syn)

# Fit and output result
library(MASS)
fit <- fitdistr(data, "beta", start=list(shape1=0.5, shape2=0.5))
fit
###################################################################################

# atpE_Inframe 
barplot(table(BDQ_prior_cleaned$atpE_Inframe),xaxt="n", col="red")

negLL_at_Inf=function(theta)
{
  x1=BDQ_prior_cleaned$`atpE_Inf(Ui)`[!is.na(BDQ_prior_cleaned$`atpE_Inf(Ui)`)]
  x2=BDQ_prior_cleaned$`atpE_Inf(Li)`[!is.na(BDQ_prior_cleaned$`atpE_Inf(Li)`)]
  alpha=theta[1]
  beta=theta[2]
  value=-sum(log(pbeta(x1,shape1 = alpha, shape2 = beta)-pbeta(x2,shape1 = alpha, shape2 = beta)))
  return(value)
}
negLL_at_Inf(c(1,1))
mle <- optim(par=c(1,1),fn = negLL_at_Inf)$par
alpha.hat_at_Inf <- mle[1]
beta.hat_at_Inf <- mle[2]

# mean and variance 

mean_atpE_Inf=alpha.hat_at_Inf/(alpha.hat_at_Inf+beta.hat_at_Inf)

variance_atpE_Inf=alpha.hat_at_Inf*beta.hat_at_Inf/((alpha.hat_at_Inf + beta.hat_at_Inf)^2*(alpha.hat_at_Inf+beta.hat_at_Inf+1))

# standard error 

set.seed(144)

data <- rbeta(1000,alpha.hat_at_Inf, beta.hat_at_Inf)

# Fit and output result
library(MASS)
fit <- fitdistr(data, "beta", start=list(shape1=0.5, shape2=0.5))
fit
# median with inter_quartile range 
low_ati = qbeta(.025, 0.607,0.793)
FirstQati=qbeta(.25, 0.607,0.793)
MIDDLEati= qbeta(.5,0.607,0.793)
ThirdQati=qbeta(.75, 0.607,0.793)
highati = qbeta(.975, 0.607,0.793)
qbeta(c(0.025,0.25,0.5,0.75,0.975), 0.607,0.793)
IQRati=ThirdQati-FirstQati

#///////////////////////////////// sensitivity by clinical Vs non-clinical //////////////

negLL_at_sen_Inf=function(theta)
{
  x1U_y= BDQ_prior_cleaned$`atpE_Inf(Ui)`[BDQ_prior_cleaned$mutation_lab_extrapolate=="Yes"][!is.na(BDQ_prior_cleaned$`atpE_Inf(Ui)`)]
  x1U_n = BDQ_prior_cleaned$`atpE_Inf(Ui)`[BDQ_prior_cleaned$mutation_lab_extrapolate!="Yes"][!is.na(BDQ_prior_cleaned$`atpE_Inf(Ui)`)]
  x1LU_y=BDQ_prior_cleaned$`atpE_Inf(Li)`[BDQ_prior_cleaned$mutation_lab_extrapolate=="Yes"][!is.na(BDQ_prior_cleaned$`atpE_Inf(Li)`)]
  x1LU_n= BDQ_prior_cleaned$`atpE_Inf(Li)`[BDQ_prior_cleaned$mutation_lab_extrapolate!="Yes"][!is.na(BDQ_prior_cleaned$`atpE_Inf(Li)`)]
  alpha=theta[1]
  beta=theta[2]
  value=-sum(log(pbeta(x1U_y,shape1 = alpha, shape2 = beta)[!is.na(x1U_y)]*0.667-pbeta(x1LU_y,shape1 = alpha, shape2 = beta) [!is.na(x1LU_y)]*0.667) + log(pbeta(x1U_n, shape1 = alpha, shape2 = beta)[!is.na(x1U_n)]*0.333- pbeta(x1LU_n,shape1 = alpha, shape2 = beta) [!is.na(x1LU_n)]*0.333))
  return(value)
}
negLL_at_sen_Inf(c(1,1))
mle <- optim(par=c(1,1),fn = negLL_at_sen_Inf)$par
alpha.hat_at_sen_Inf <- mle[1]
beta.hat_at_sen_Inf <- mle[2]

# mean and variance of the distribution 
mean_atpE_sen_Inf=alpha.hat_at_sen_Inf/(alpha.hat_at_sen_Inf + beta.hat_at_sen_Inf)

variance_atpE_sen_Inf=alpha.hat_at_sen_Inf*beta.hat_at_sen_Inf/((alpha.hat_at_sen_Inf + beta.hat_at_sen_Inf)^2*(alpha.hat_at_sen_Inf + beta.hat_at_sen_Inf+1))

# standard error 

set.seed(144)

data <- rbeta(1000,alpha.hat_at_sen_Inf, beta.hat_at_sen_Inf)

# Fit and output result
library(MASS)
fit <- fitdistr(data, "beta", start=list(shape1=0.5, shape2=0.5))
fit

###############################################################################
# atpE_missesnse
barplot(table(BDQ_prior_cleaned$atpE_missense),xaxt="n", col="red")

negLL_at_miss=function(theta)
{
  x1=BDQ_prior_cleaned$`atpE_miss(Ui)`[!is.na(BDQ_prior_cleaned$`atpE_miss(Ui)`)]
  x2=BDQ_prior_cleaned$`atpE_miss(Li)`[!is.na(BDQ_prior_cleaned$`atpE_miss(Li)`)]
  alpha=theta[1]
  beta=theta[2]
  value=-sum(log(pbeta(x1,shape1 = alpha, shape2 = beta)-pbeta(x2,shape1 = alpha, shape2 = beta)))
  return(value)
}
negLL_at_miss(c(1,1))
mle <- optim(par=c(1,1),fn =negLL_at_miss)$par
alpha.hat_at_miss <- mle[1]
beta.hat_at_miss <- mle[2]

# mean and variance 

mean_atpE_miss=alpha.hat_at_miss/(alpha.hat_at_miss+beta.hat_at_miss)

variance_atpE_miss=alpha.hat_at_miss*beta.hat_at_miss/((alpha.hat_at_miss + beta.hat_at_miss)^2*(alpha.hat_at_miss+beta.hat_at_miss+1))

# standard error 

set.seed(144)

data <- rbeta(1000,alpha.hat_at_miss,beta.hat_at_miss)

# Fit and output result
library(MASS)
fit <- fitdistr(data, "beta", start=list(shape1=0.5, shape2=0.5))
fit
# median with inter_quartile range 
low_atm = qbeta(.025, 0.84,0.63)
FirstQatm =qbeta(.25, 0.84,0.63)
MIDDLEatm = qbeta(.5,0.84,0.63)
ThirdQatm =qbeta(.75, 0.84,0.63)
highatm  = qbeta(.975, 0.84,0.63)
qbeta(c(0.025,0.25,0.5,0.75,0.975), 0.84,0.63)
IQRatm =ThirdQatm-FirstQatm 
#///////////////////////////////// sensitivity by clinical Vs non-clinical //////////////

negLL_at_sen_miss=function(theta)
{
  x1U_y= BDQ_prior_cleaned$`atpE_miss(Ui)`[BDQ_prior_cleaned$mutation_lab_extrapolate=="Yes"][!is.na(BDQ_prior_cleaned$`atpE_miss(Ui)`)]
  x1U_n = BDQ_prior_cleaned$`atpE_miss(Ui)`[BDQ_prior_cleaned$mutation_lab_extrapolate!="Yes"][!is.na(BDQ_prior_cleaned$`atpE_miss(Ui)`)]
  x1LU_y=BDQ_prior_cleaned$`atpE_miss(Li)`[BDQ_prior_cleaned$mutation_lab_extrapolate=="Yes"][!is.na(BDQ_prior_cleaned$`atpE_miss(Li)`)]
  x1LU_n= BDQ_prior_cleaned$`atpE_miss(Li)`[BDQ_prior_cleaned$mutation_lab_extrapolate!="Yes"][!is.na(BDQ_prior_cleaned$`atpE_miss(Li)`)]
  alpha=theta[1]
  beta=theta[2]
  value=-sum(log(pbeta(x1U_y,shape1 = alpha, shape2 = beta)[!is.na(x1U_y)]*0.667-pbeta(x1LU_y,shape1 = alpha, shape2 = beta) [!is.na(x1LU_y)]*0.667) + log(pbeta(x1U_n, shape1 = alpha, shape2 = beta)[!is.na(x1U_n)]*0.333- pbeta(x1LU_n,shape1 = alpha, shape2 = beta) [!is.na(x1LU_n)]*0.333))
  return(value)
}
negLL_at_sen_miss(c(1,1))
mle <- optim(par=c(1,1),fn = negLL_at_sen_miss)$par
alpha.hat_at_sen_miss <- mle[1]
beta.hat_at_sen_miss <- mle[2]

# mean and variance of the distribution 
mean_atpE_sen_miss=alpha.hat_at_sen_miss/(alpha.hat_at_sen_miss + beta.hat_at_sen_miss)

variance_atpE_sen_miss=alpha.hat_at_sen_miss*beta.hat_at_sen_miss/((alpha.hat_at_sen_miss + beta.hat_at_sen_miss)^2*(alpha.hat_at_sen_miss + beta.hat_at_sen_miss+1))

# standard error 

set.seed(144)

data <- rbeta(1000,alpha.hat_at_sen_miss, beta.hat_at_sen_miss)

# Fit and output result
library(MASS)
fit <- fitdistr(data, "beta", start=list(shape1=0.5, shape2=0.5))
fit
##############################################################################

# atpE_homoplastic
barplot(table(BDQ_prior_cleaned$`atpE_ homoplasic`),xaxt="n", col="red")

negLL_at_homo=function(theta)
{
  x1=BDQ_prior_cleaned$`atpE_homop(Ui)`[!is.na(BDQ_prior_cleaned$`atpE_homop(Ui)`)]
  x2=BDQ_prior_cleaned$`atpE_homop(Li)`[!is.na(BDQ_prior_cleaned$`atpE_homop(Li)`)]
  alpha=theta[1]
  beta=theta[2]
  value=-sum(log(pbeta(x1,shape1 = alpha, shape2 = beta)-pbeta(x2,shape1 = alpha, shape2 = beta)))
  return(value)
}
negLL_at_homo(c(1,1))
mle <- optim(par=c(1,1),fn =negLL_at_homo)$par
alpha.hat_at_homo <- mle[1]
beta.hat_at_homo <- mle[2]

# mean and variance of the distribution 
mean_atpE_sen_homo=alpha.hat_at_homo/(alpha.hat_at_homo + beta.hat_at_homo)

variance_atpE_sen_homo=alpha.hat_at_homo*beta.hat_at_homo/((alpha.hat_at_homo + beta.hat_at_homo)^2*(alpha.hat_at_homo + beta.hat_at_homo+1))

# standard error 

set.seed(144)

data <- rbeta(1000,alpha.hat_at_homo,beta.hat_at_homo)

# Fit and output result
library(MASS)
fit <- fitdistr(data, "beta", start=list(shape1=0.5, shape2=0.5))
fit
# median with inter_quartile range 
low_atH = qbeta(.025, 0.508,0.305)
FirstQatH =qbeta(.25, 0.508,0.305)
MIDDLEatH = qbeta(.5,0.508,0.305)
ThirdQatH =qbeta(.75, 0.508,0.305)
highatH  = qbeta(.975, 0.508,0.305)
qbeta(c(0.025,0.25,0.5,0.75,0.975), 0.508,0.305)
IQRatH =ThirdQatH-FirstQatH
#///////////////////////////////// sensitivity by clinical Vs non-clinical //////////////

negLL_at_sen_homo = function(theta)
{
  x1U_y= BDQ_prior_cleaned$`atpE_homop(Ui)`[BDQ_prior_cleaned$mutation_lab_extrapolate=="Yes"][!is.na(BDQ_prior_cleaned$`atpE_homop(Ui)`)]
  x1U_n = BDQ_prior_cleaned$`atpE_homop(Ui)`[BDQ_prior_cleaned$mutation_lab_extrapolate!="Yes"][!is.na(BDQ_prior_cleaned$`atpE_homop(Ui)`)]
  x1LU_y=BDQ_prior_cleaned$`atpE_homop(Li)`[BDQ_prior_cleaned$mutation_lab_extrapolate=="Yes"][!is.na(BDQ_prior_cleaned$`atpE_homop(Li)`)]
  x1LU_n= BDQ_prior_cleaned$`atpE_homop(Li)`[BDQ_prior_cleaned$mutation_lab_extrapolate!="Yes"][!is.na(BDQ_prior_cleaned$`atpE_homop(Li)`)]
  alpha=theta[1]
  beta=theta[2]
  value=-sum(log(pbeta(x1U_y,shape1 = alpha, shape2 = beta)[!is.na(x1U_y)]*0.667-pbeta(x1LU_y,shape1 = alpha, shape2 = beta) [!is.na(x1LU_y)]*0.667) + log(pbeta(x1U_n, shape1 = alpha, shape2 = beta)[!is.na(x1U_n)]*0.333- pbeta(x1LU_n,shape1 = alpha, shape2 = beta) [!is.na(x1LU_n)]*0.333))
  return(value)
}
negLL_at_sen_homo(c(1,1))
mle <- optim(par=c(1,1),fn = negLL_at_sen_homo)$par
alpha.hat_at_sen_homo <- mle[1]
beta.hat_at_sen_homo <- mle[2]

# mean and variance of the distribution 
mean_atpE_sen_homo=alpha.hat_at_sen_homo/(alpha.hat_at_sen_homo + beta.hat_at_sen_homo)

variance_atpE_sen_homo=alpha.hat_at_sen_homo*beta.hat_at_sen_homo/((alpha.hat_at_sen_homo + beta.hat_at_sen_homo)^2*(alpha.hat_at_sen_homo + beta.hat_at_sen_homo+1))

# standard error 

set.seed(144)

data <- rbeta(1000,alpha.hat_at_sen_homo, beta.hat_at_sen_homo)

# Fit and output result
library(MASS)
fit <- fitdistr(data, "beta", start=list(shape1=0.5, shape2=0.5))
fit

######################### Rv0678 gene #################################

# Rv0678 synonymous 
barplot(table(BDQ_prior_cleaned$Rv0678_synonymous),xaxt="n", col="red")

negLL_Rv0678_syn =function(theta)
{
  x1=BDQ_prior_cleaned$`Rv0678_syn(Ui)`[!is.na(BDQ_prior_cleaned$`Rv0678_syn(Ui)`)]
  x2=BDQ_prior_cleaned$`Rv0678_syn(Li)`[!is.na(BDQ_prior_cleaned$`Rv0678_syn(Li)`)]
  alpha=theta[1]
  beta=theta[2]
  value=-sum(log(pbeta(x1,shape1 = alpha, shape2 = beta)-pbeta(x2,shape1 = alpha, shape2 = beta)))
  return(value)
}
negLL_Rv0678_syn(c(1,1))
mle <- optim(par=c(1,1),fn = negLL_Rv0678_syn)$par
alpha.hat_Rv0678_syn <- mle[1]
beta.hat_Rv0678_syn <- mle[2]

# mean and variance 

mean_Rv0678_syn=alpha.hat_Rv0678_syn/(alpha.hat_Rv0678_syn+beta.hat_Rv0678_syn)

variance_Rv0678_syn=alpha.hat_Rv0678_syn*beta.hat_Rv0678_syn /((alpha.hat_Rv0678_syn+beta.hat_Rv0678_syn)^2*(alpha.hat_Rv0678_syn+beta.hat_Rv0678_syn+1))

# standard error 

set.seed(144)

data <- rbeta(1000,alpha.hat_Rv0678_syn, beta.hat_Rv0678_syn)

# Fit and output result
library(MASS)
fit <- fitdistr(data, "beta", start=list(shape1=0.5, shape2=0.5))
fit
## median with inter_quartile range 
low_RVsy = qbeta(.025, 0.078,0.315)
FirstQRVsy =qbeta(.25, 0.078,0.315)
MIDDLERVsy = qbeta(0.5,0.078,0.315)
ThirdQRVsy=qbeta(0.75, 0.078,0.315)
highRVsy= qbeta(0.975,0.078,0.315)
qbeta(c(0.025,0.25,0.5,0.75,0.975), 0.078,0.315)
IQRRVsy =ThirdQRVsy-FirstQRVsy

# Rv0678 inframe #
# median and IQR
low_RVINf = qbeta(.025, 1.112,1.257)
FirstQRVINf =qbeta(.25,1.112,1.257)
MIDDLERVINf = qbeta(0.5,1.112,1.257)
ThirdQRVINf=qbeta(0.75,1.112,1.257)
highRVINf= qbeta(0.975,1.112,1.257)
qbeta(c(0.025,0.25,0.5,0.75,0.975), 1.112,1.257)
IQRRVINf =ThirdQRVINf-FirstQRVINf

#///////////////////////// clinical and non-clinical isolate////////
negLL_Rv0678_sen__syn=function(theta)
{
  x1U_y= BDQ_prior_cleaned$`Rv0678_syn(Ui)`[BDQ_prior_cleaned$mutation_lab_extrapolate=="Yes"][!is.na(BDQ_prior_cleaned$`Rv0678_syn(Ui)`)]
  x1U_n = BDQ_prior_cleaned$`Rv0678_syn(Ui)`[BDQ_prior_cleaned$mutation_lab_extrapolate!="Yes"][!is.na(BDQ_prior_cleaned$`Rv0678_syn(Ui)`)]
  x1LU_y=BDQ_prior_cleaned$`Rv0678_syn(Li)`[BDQ_prior_cleaned$mutation_lab_extrapolate=="Yes"][!is.na(BDQ_prior_cleaned$ `Rv0678_syn(Li)`)]
  x1LU_n= BDQ_prior_cleaned$`Rv0678_syn(Li)`[BDQ_prior_cleaned$mutation_lab_extrapolate!="Yes"][!is.na(BDQ_prior_cleaned$`Rv0678_syn(Li)`)]
  alpha=theta[1]
  beta=theta[2]
  value=-sum(log(pbeta(x1U_y,shape1 = alpha, shape2 = beta)[!is.na(x1U_y)]*0.667-pbeta(x1LU_y,shape1 = alpha, shape2 = beta) [!is.na(x1LU_y)]*0.667) + log(pbeta(x1U_n, shape1 = alpha, shape2 = beta)[!is.na(x1U_n)]*0.333- pbeta(x1LU_n,shape1 = alpha, shape2 = beta) [!is.na(x1LU_n)]*0.333))
  return(value)
}
negLL_Rv0678_sen__syn(c(1,1))
mle <- optim(par=c(1,1),fn = negLL_Rv0678_sen__syn)$par
alpha.hat_Rv0678_sen__syn <- mle[1]
beta.hat_Rv0678_sen__syn <- mle[2]

# mean and variance of the distribution 
mean_Rv0678_sen__syn=alpha.hat_Rv0678_sen__syn/(alpha.hat_Rv0678_sen__syn + beta.hat_Rv0678_sen__syn)

variance_Rv0678_sen__syn=alpha.hat_Rv0678_sen__syn*beta.hat_Rv0678_sen__syn/((alpha.hat_Rv0678_sen__syn + beta.hat_Rv0678_sen__syn)^2*(alpha.hat_Rv0678_sen__syn + beta.hat_Rv0678_sen__syn+1))

# standard error 

set.seed(144)

data <- rbeta(1000,alpha.hat_Rv0678_sen,beta.hat_Rv0678_sen__syn)

# Fit and output result
library(MASS)
fit <- fitdistr(data, "beta", start=list(shape1=0.5, shape2=0.5))
fit

#############################################################################

# Rv0678 nonsense , all 33 respond for the question 

barplot(table(BDQ_prior_cleaned$Rv0678_nonsense),xaxt="n", col="red")

negLL_Rv0678_nons =function(theta)
{
  x1=BDQ_prior_cleaned$`Rv0678_nons(Ui)`
  x2=BDQ_prior_cleaned$`Rv0678_nons(Li)`
  alpha=theta[1]
  beta=theta[2]
  value=-sum(log(pbeta(x1,shape1 = alpha, shape2 = beta)-pbeta(x2,shape1 = alpha, shape2 = beta)))
  return(value)
}
negLL_Rv0678_nons(c(1,1))
mle <- optim(par=c(1,1),fn = negLL_Rv0678_nons)$par
alpha.hat_Rv0678_nons <- mle[1]
beta.hat_Rv0678_nons <- mle[2]

# mean and variance 

mean_Rv0678_nons=alpha.hat_Rv0678_nons/(alpha.hat_Rv0678_nons+beta.hat_Rv0678_nons)

variance_Rv0678_nons=alpha.hat_Rv0678_nons*beta.hat_Rv0678_nons/((alpha.hat_Rv0678_nons+beta.hat_Rv0678_nons)^2*(alpha.hat_Rv0678_nons+beta.hat_Rv0678_nons+1))

# standard error 

set.seed(144)

data <- rbeta(1000,alpha.hat_Rv0678_nons, beta.hat_Rv0678_nons)

# Fit and output result
library(MASS)
fit <- fitdistr(data, "beta", start=list(shape1=0.5, shape2=0.5))
fit
## median with inter_quartile range 
low_RVno = qbeta(.025, 1.55,0.38)
FirstQRVno =qbeta(.25, 1.55,0.38)
MIDDLERVno = qbeta(0.5,1.55,0.38)
ThirdQRVno=qbeta(0.75,1.55,0.38)
highRVno= qbeta(0.975,1.55,0.38)
qbeta(c(0.025,0.25,0.5,0.75,0.975), 1.55,0.38)
IQRRVno =ThirdQRVno-FirstQRVno

##///////////////////////// clinical and non-clinical isolate////////
negLL_Rv0678_sen_nons=function(theta)
{
  x1U_y= BDQ_prior_cleaned$`Rv0678_nons(Ui)`[BDQ_prior_cleaned$mutation_lab_extrapolate=="Yes"][!is.na(BDQ_prior_cleaned$`Rv0678_nons(Ui)`)]
  x1U_n = BDQ_prior_cleaned$`Rv0678_nons(Ui)`[BDQ_prior_cleaned$mutation_lab_extrapolate!="Yes"][!is.na(BDQ_prior_cleaned$`Rv0678_nons(Ui)`)]
  x1LU_y=BDQ_prior_cleaned$`Rv0678_nons(Li)`[BDQ_prior_cleaned$mutation_lab_extrapolate=="Yes"][!is.na(BDQ_prior_cleaned$`Rv0678_nons(Li)`)]
  x1LU_n= BDQ_prior_cleaned$`Rv0678_nons(Li)`[BDQ_prior_cleaned$mutation_lab_extrapolate!="Yes"][!is.na(BDQ_prior_cleaned$`Rv0678_nons(Li)`)]
  alpha=theta[1]
  beta=theta[2]
  value=-sum(log(pbeta(x1U_y,shape1 = alpha, shape2 = beta)[!is.na(x1U_y)]*0.667-pbeta(x1LU_y,shape1 = alpha, shape2 = beta) [!is.na(x1LU_y)]*0.667) + log(pbeta(x1U_n, shape1 = alpha, shape2 = beta)[!is.na(x1U_n)]*0.333- pbeta(x1LU_n,shape1 = alpha, shape2 = beta) [!is.na(x1LU_n)]*0.333))
  return(value)
}
negLL_Rv0678_sen_nons(c(1,1))
mle <- optim(par=c(1,1),fn = negLL_Rv0678_sen_nons)$par
alpha.hat_Rv0678_sen_nons <- mle[1]
beta.hat_Rv0678_sen_nons <- mle[2]

# mean and variance of the distribution 
mean_Rv0678_sen_nons=alpha.hat_Rv0678_sen_nons/(alpha.hat_Rv0678_sen_nons + beta.hat_Rv0678_sen_nons)

variance_Rv0678_sen_nons=alpha.hat_Rv0678_sen_nons*beta.hat_Rv0678_sen_nons/((alpha.hat_Rv0678_sen_nons + beta.hat_Rv0678_sen_nons)^2*(alpha.hat_Rv0678_sen_nons + beta.hat_Rv0678_sen_nons+1))
# standard error 

set.seed(144)

data <- rbeta(1000,alpha.hat_Rv0678_sen_nons, beta.hat_Rv0678_sen_nons)

# Fit and output result
library(MASS)
fit <- fitdistr(data, "beta", start=list(shape1=0.5, shape2=0.5))
fit

########################################################################

# Rv0678 frameshift

barplot(table(BDQ_prior_cleaned$Rv0678_frameshift),xaxt="n", col="red")

negLL_Rv0678_fram =function(theta)
{
  x1=BDQ_prior_cleaned$`Rv0678_fram(Ui)`[!is.na(BDQ_prior_cleaned$`Rv0678_fram(Ui)`)]
  x2=BDQ_prior_cleaned$`Rv0678_fram(Li)`[!is.na(BDQ_prior_cleaned$`Rv0678_fram(Li)`)]
  alpha=theta[1]
  beta=theta[2]
  value=-sum(log(pbeta(x1,shape1 = alpha, shape2 = beta)-pbeta(x2,shape1 = alpha, shape2 = beta)))
  return(value)
}
negLL_Rv0678_fram(c(1,1))
mle <- optim(par=c(1,1),fn = negLL_Rv0678_fram)$par
alpha.hat_Rv0678__fram  <- mle[1]
beta.hat_Rv0678__fram  <- mle[2]

# mean and variance 

mean_Rv0678_fram=alpha.hat_Rv0678__fram/(alpha.hat_Rv0678__fram+beta.hat_Rv0678__fram)

variance_Rv0678_fram = alpha.hat_Rv0678__fram*beta.hat_Rv0678__fram/((alpha.hat_Rv0678__fram + beta.hat_Rv0678__fram)^2*(alpha.hat_Rv0678__fram + beta.hat_Rv0678__fram +1))

# standard error 

set.seed(144)

data <- rbeta(1000,alpha.hat_Rv0678__fram, beta.hat_Rv0678__fram)

# Fit and output result
library(MASS)
fit <- fitdistr(data, "beta", start=list(shape1=0.5, shape2=0.5))
fit
## median with inter_quartile range 
low_RVfr = qbeta(.025, 1.55,0.48)
FirstQRVfr =qbeta(.25,1.55,0.48)
MIDDLERVfr = qbeta(0.5,1.55,0.48)
ThirdQRVfr=qbeta(0.75,1.55,0.48)
highRVfr= qbeta(0.975,1.55,0.48)
qbeta(c(0.025,0.25,0.5,0.75,0.975), 1.55,0.48)
IQRRVfr =ThirdQRVfr-FirstQRVfr
##///////////////////////// clinical and non-clinical isolate////////
negLL_Rv0678_sen_fram =function(theta)
{
  x1U_y= BDQ_prior_cleaned$`Rv0678_fram(Ui)`[BDQ_prior_cleaned$mutation_lab_extrapolate=="Yes"][!is.na(BDQ_prior_cleaned$`Rv0678_fram(Ui)`)]
  x1U_n = BDQ_prior_cleaned$`Rv0678_fram(Ui)`[BDQ_prior_cleaned$mutation_lab_extrapolate!="Yes"][!is.na(BDQ_prior_cleaned$`Rv0678_fram(Ui)`)]
  x1LU_y=BDQ_prior_cleaned$`Rv0678_fram(Li)`[BDQ_prior_cleaned$mutation_lab_extrapolate=="Yes"][!is.na(BDQ_prior_cleaned$`Rv0678_fram(Li)`)]
  x1LU_n= BDQ_prior_cleaned$`Rv0678_fram(Li)`[BDQ_prior_cleaned$mutation_lab_extrapolate!="Yes"][!is.na(BDQ_prior_cleaned$`Rv0678_fram(Li)`)]
  alpha=theta[1]
  beta=theta[2]
  value=-sum(log(pbeta(x1U_y,shape1 = alpha, shape2 = beta)[!is.na(x1U_y)]*0.667-pbeta(x1LU_y,shape1 = alpha, shape2 = beta) [!is.na(x1LU_y)]*0.667) + log(pbeta(x1U_n, shape1 = alpha, shape2 = beta)[!is.na(x1U_n)]*0.333- pbeta(x1LU_n,shape1 = alpha, shape2 = beta) [!is.na(x1LU_n)]*0.333))
  return(value)
}
negLL_Rv0678_sen_fram (c(1,1))
mle <- optim(par=c(1,1),fn = negLL_Rv0678_sen_fram)$par
alpha.hat_Rv0678_sen_farm <- mle[1]
beta.hat_Rv0678_sen_farm <- mle[2]

# mean and variance of the distribution 
mean_Rv0678_sen_fram=alpha.hat_Rv0678_sen_farm /(alpha.hat_Rv0678_sen_farm + beta.hat_Rv0678_sen_farm)

variance_Rv0678_sen_fram=alpha.hat_Rv0678_sen_farm*beta.hat_Rv0678_sen_farm /((alpha.hat_Rv0678_sen_farm + beta.hat_Rv0678_sen_farm)^2*(alpha.hat_Rv0678_sen_farm + beta.hat_Rv0678_sen_farm +1))

# standard error 

set.seed(144)

data <- rbeta(1000,alpha.hat_Rv0678_sen_farm, beta.hat_Rv0678_sen_farm)

# Fit and output result
library(MASS)
fit <- fitdistr(data, "beta", start=list(shape1=0.5, shape2=0.5))
fit

######################################################################"
# Rv0678 Inframe 
barplot(table(BDQ_prior_cleaned$Rv0678_Inframe),xaxt="n", col="red")

negLL_Rv0678_Inf =function(theta)
{
  x1=BDQ_prior_cleaned$`Rv0678_Inf(Ui)`[!is.na(BDQ_prior_cleaned$`Rv0678_Inf(Ui)`)]
  x2=BDQ_prior_cleaned$`Rv0678_Inf(Li)`[!is.na(BDQ_prior_cleaned$`Rv0678_Inf(Li)`)]
  alpha=theta[1]
  beta=theta[2]
  value=-sum(log(pbeta(x1,shape1 = alpha, shape2 = beta)-pbeta(x2,shape1 = alpha, shape2 = beta)))
  return(value)
}
negLL_Rv0678_Inf(c(1,1))
mle <- optim(par=c(1,1),fn = negLL_Rv0678_Inf)$par
alpha.hat_Rv0678__Inf  <- mle[1]
beta.hat_Rv0678__Inf  <- mle[2]

# mean and variance 

mean_Rv0678_Inf=alpha.hat_Rv0678__Inf/(alpha.hat_Rv0678__Inf + beta.hat_Rv0678__Inf)

variance_Rv0678_Inf = alpha.hat_Rv0678__Inf*beta.hat_Rv0678__Inf/((alpha.hat_Rv0678__Inf + beta.hat_Rv0678__Inf)^2*(alpha.hat_Rv0678__Inf + beta.hat_Rv0678__Inf +1))

# standard error 

set.seed(144)

data <- rbeta(1000,alpha.hat_Rv0678__Inf, beta.hat_Rv0678__Inf)

# Fit and output result
library(MASS)
fit <- fitdistr(data, "beta", start=list(shape1=0.5, shape2=0.5))
fit

##///////////////////////// clinical and non-clinical isolate////////
negLL_Rv0678_sen_Inf =function(theta)
{
  x1U_y= BDQ_prior_cleaned$`Rv0678_Inf(Ui)`[BDQ_prior_cleaned$mutation_lab_extrapolate=="Yes"][!is.na(BDQ_prior_cleaned$`Rv0678_Inf(Ui)`)]
  x1U_n = BDQ_prior_cleaned$`Rv0678_Inf(Ui)`[BDQ_prior_cleaned$mutation_lab_extrapolate!="Yes"][!is.na(BDQ_prior_cleaned$`Rv0678_Inf(Ui)`)]
  x1LU_y=BDQ_prior_cleaned$`Rv0678_Inf(Li)`[BDQ_prior_cleaned$mutation_lab_extrapolate=="Yes"][!is.na(BDQ_prior_cleaned$`Rv0678_Inf(Li)`)]
  x1LU_n= BDQ_prior_cleaned$`Rv0678_Inf(Li)`[BDQ_prior_cleaned$mutation_lab_extrapolate!="Yes"][!is.na(BDQ_prior_cleaned$`Rv0678_Inf(Li)`)]
  alpha=theta[1]
  beta=theta[2]
  value=-sum(log(pbeta(x1U_y,shape1 = alpha, shape2 = beta)[!is.na(x1U_y)]*0.667-pbeta(x1LU_y,shape1 = alpha, shape2 = beta) [!is.na(x1LU_y)]*0.667) + log(pbeta(x1U_n, shape1 = alpha, shape2 = beta)[!is.na(x1U_n)]*0.333- pbeta(x1LU_n,shape1 = alpha, shape2 = beta) [!is.na(x1LU_n)]*0.333))
  return(value)
}
negLL_Rv0678_sen_Inf (c(1,1))
mle <- optim(par=c(1,1),fn = negLL_Rv0678_sen_Inf)$par
alpha.hat_Rv0678_sen_Inf <- mle[1]
beta.hat_Rv0678_sen_Inf <- mle[2]

# mean and variance of the distribution 
mean_Rv0678_sen_Inf=alpha.hat_Rv0678_sen_Inf/(alpha.hat_Rv0678_sen_Inf + beta.hat_Rv0678_sen_Inf)

variance_Rv0678_sen_Inf=alpha.hat_Rv0678_sen_Inf*beta.hat_Rv0678_sen_Inf/((alpha.hat_Rv0678_sen_Inf + beta.hat_Rv0678_sen_Inf)^2*(alpha.hat_Rv0678_sen_Inf+ beta.hat_Rv0678_sen_Inf +1))

# standard error 

set.seed(144)

data <- rbeta(1000,alpha.hat_Rv0678_sen_Inf,beta.hat_Rv0678_sen_Inf)

# Fit and output result
library(MASS)
fit <- fitdistr(data, "beta", start=list(shape1=0.5, shape2=0.5))
fit

###############################################################################
# Rv0678 missense 

barplot(table(BDQ_prior_cleaned$Rv0678_missense),xaxt="n", col="red")

negLL_Rv0678_miss =function(theta)
{
  x1=BDQ_prior_cleaned$`Rv0678_miss(Ui)`[!is.na(BDQ_prior_cleaned$`Rv0678_miss(Ui)`)]
  x2=BDQ_prior_cleaned$`Rv0678_miss(Li)`[!is.na(BDQ_prior_cleaned$`Rv0678_miss(Li)`)]
  alpha=theta[1]
  beta=theta[2]
  value=-sum(log(pbeta(x1,shape1 = alpha, shape2 = beta)-pbeta(x2,shape1 = alpha, shape2 = beta)))
  return(value)
}
negLL_Rv0678_miss(c(1,1))
mle <- optim(par=c(1,1),fn = negLL_Rv0678_miss)$par
alpha.hat_Rv0678__miss <- mle[1]
beta.hat_Rv0678__miss <- mle[2]

# mean and variance of the distribution 
mean_Rv0678__miss=alpha.hat_Rv0678__miss/(alpha.hat_Rv0678__miss+ beta.hat_Rv0678__miss)

variance_Rv0678_miss=alpha.hat_Rv0678__miss*beta.hat_Rv0678__miss/((alpha.hat_Rv0678__miss + beta.hat_Rv0678__miss)^2*(alpha.hat_Rv0678__miss+ beta.hat_Rv0678__miss +1))

# standard error 

set.seed(144)

data <- rbeta(1000,alpha.hat_Rv0678__miss,beta.hat_Rv0678__miss)

# Fit and output result
library(MASS)
fit <- fitdistr(data, "beta", start=list(shape1=0.5, shape2=0.5))
fit
## median with inter_quartile range 
low_RVmis = qbeta(.025, 1.596,0.932)
FirstQRVmis =qbeta(.25,1.596,0.932)
MIDDLERVmis = qbeta(0.5,1.596,0.932)
ThirdQRVmis=qbeta(0.75,1.596,0.932)
highRVmis= qbeta(0.975,1.596,0.932)
qbeta(c(0.025,0.25,0.5,0.75,0.975), 1.596,0.932)
IQRRVmis =ThirdQRVmis-FirstQRVmis

##///////////////////////// clinical and non-clinical isolate////////
negLL_Rv0678_sen_miss =function(theta)
{
  x1U_y= BDQ_prior_cleaned$`Rv0678_miss(Ui)`[BDQ_prior_cleaned$mutation_lab_extrapolate=="Yes"][!is.na(BDQ_prior_cleaned$`Rv0678_miss(Ui)`)]
  x1U_n = BDQ_prior_cleaned$`Rv0678_miss(Ui)`[BDQ_prior_cleaned$mutation_lab_extrapolate!="Yes"][!is.na(BDQ_prior_cleaned$`Rv0678_miss(Ui)`)]
  x1LU_y=BDQ_prior_cleaned$`Rv0678_miss(Li)`[BDQ_prior_cleaned$mutation_lab_extrapolate=="Yes"][!is.na(BDQ_prior_cleaned$`Rv0678_miss(Li)`)]
  x1LU_n= BDQ_prior_cleaned$`Rv0678_miss(Li)`[BDQ_prior_cleaned$mutation_lab_extrapolate!="Yes"][!is.na(BDQ_prior_cleaned$`Rv0678_miss(Li)`)]
  alpha=theta[1]
  beta=theta[2]
  value=-sum(log(pbeta(x1U_y,shape1 = alpha, shape2 = beta)[!is.na(x1U_y)]*0.667-pbeta(x1LU_y,shape1 = alpha, shape2 = beta) [!is.na(x1LU_y)]*0.667) + log(pbeta(x1U_n, shape1 = alpha, shape2 = beta)[!is.na(x1U_n)]*0.333- pbeta(x1LU_n,shape1 = alpha, shape2 = beta) [!is.na(x1LU_n)]*0.333))
  return(value)
}
negLL_Rv0678_sen_miss(c(1,1))
mle <- optim(par=c(1,1),fn =negLL_Rv0678_sen_miss)$par
alpha.hat_Rv0678_sen_miss <- mle[1]
beta.hat_Rv0678_sen_miss<- mle[2]

# mean and variance of the distribution 
mean_Rv0678_sen_miss=alpha.hat_Rv0678_sen_miss/(alpha.hat_Rv0678_sen_miss + beta.hat_Rv0678_sen_miss)

variance_Rv0678_sen_miss=alpha.hat_Rv0678_sen_miss*beta.hat_Rv0678_sen_miss/((alpha.hat_Rv0678_sen_miss + beta.hat_Rv0678_sen_miss)^2*(alpha.hat_Rv0678_sen_miss + beta.hat_Rv0678_sen_miss +1))

# standard error 

set.seed(144)

data <- rbeta(1000,alpha.hat_Rv0678_sen_miss, beta.hat_Rv0678_sen_miss)

# Fit and output result
library(MASS)
fit <- fitdistr(data, "beta", start=list(shape1=0.5, shape2=0.5))
fit

################################################################################

# Rv0678 homoplastic, all 33 responds for the survey, it is bimodal distribution 

barplot(table(BDQ_prior_cleaned$Rv0678_homoplastic),xaxt="n", col="red")

negLL_Rv0678_homo =function(theta)
{
  x1=BDQ_prior_cleaned$`Rv0678_homop(Ui)`
  x2=BDQ_prior_cleaned$`Rv0678_homop(Li)`
  alpha=theta[1]
  beta=theta[2]
  value=-sum(log(pbeta(x1,shape1 = alpha, shape2 = beta)-pbeta(x2,shape1 = alpha, shape2 = beta)))
  return(value)
}
negLL_Rv0678_homo(c(1,1))
mle <- optim(par=c(1,1),fn = negLL_Rv0678_homo)$par
alpha.hat_Rv0678__homo <- mle[1]
beta.hat_Rv0678__homo <- mle[2]

# mean and variance of the distribution 
mean_Rv0678_homo=alpha.hat_Rv0678__homo/(alpha.hat_Rv0678__homo + beta.hat_Rv0678__homo)

variance_Rv0678_homo=alpha.hat_Rv0678__homo*beta.hat_Rv0678__homo/((alpha.hat_Rv0678__homo + beta.hat_Rv0678__homo)^2*(alpha.hat_Rv0678__homo + beta.hat_Rv0678__homo +1))

# standard error 

set.seed(144)

data <- rbeta(1000,alpha.hat_Rv0678__homo, beta.hat_Rv0678__homo)

# Fit and output result
library(MASS)
fit <- fitdistr(data, "beta", start=list(shape1=0.5, shape2=0.5))
fit
# median and IQR
low_RVhom = qbeta(.025, 0.904,0.4757)
FirstQRVhom =qbeta(.25,0.904,0.4757)
MIDDLERVhom = qbeta(0.5,0.904,0.4757)
ThirdQRVhom=qbeta(0.75,0.904,0.4757)
highRVhom= qbeta(0.975,0.904,0.4757)
qbeta(c(0.025,0.25,0.5,0.75,0.975), 0.904,0.4757)
IQRRVhom =ThirdQRVhom-FirstQRVhom
##///////////////////////// clinical and non-clinical isolate////////
negLL_Rv0678_sen_homo =function(theta)
{
  x1U_y= BDQ_prior_cleaned$`Rv0678_homop(Ui)`[BDQ_prior_cleaned$mutation_lab_extrapolate=="Yes"][!is.na(BDQ_prior_cleaned$`Rv0678_homop(Ui)`)]
  x1U_n = BDQ_prior_cleaned$`Rv0678_homop(Ui)`[BDQ_prior_cleaned$mutation_lab_extrapolate!="Yes"][!is.na(BDQ_prior_cleaned$`Rv0678_homop(Ui)`)]
  x1LU_y=BDQ_prior_cleaned$`Rv0678_homop(Li)`[BDQ_prior_cleaned$mutation_lab_extrapolate=="Yes"][!is.na(BDQ_prior_cleaned$`Rv0678_homop(Li)`)]
  x1LU_n= BDQ_prior_cleaned$`Rv0678_homop(Li)`[BDQ_prior_cleaned$mutation_lab_extrapolate!="Yes"][!is.na(BDQ_prior_cleaned$`Rv0678_homop(Li)`)]
  alpha=theta[1]
  beta=theta[2]
  value=-sum(log(pbeta(x1U_y,shape1 = alpha, shape2 = beta)[!is.na(x1U_y)]*0.667-pbeta(x1LU_y,shape1 = alpha, shape2 = beta) [!is.na(x1LU_y)]*0.667) + log(pbeta(x1U_n, shape1 = alpha, shape2 = beta)[!is.na(x1U_n)]*0.333- pbeta(x1LU_n,shape1 = alpha, shape2 = beta) [!is.na(x1LU_n)]*0.333))
  return(value)
}
negLL_Rv0678_sen_homo(c(1,1))
mle <- optim(par=c(1,1),fn =negLL_Rv0678_sen_homo)$par
alpha.hat_Rv0678_sen_homo <- mle[1]
beta.hat_Rv0678_sen_homo <- mle[2]

# mean and variance of the distribution 
mean_Rv0678_sen_homo=alpha.hat_Rv0678_sen_homo/(alpha.hat_Rv0678_sen_homo + beta.hat_Rv0678_sen_homo)

variance_Rv0678_sen_homo=alpha.hat_Rv0678_sen_homo*beta.hat_Rv0678__homo/((alpha.hat_Rv0678_sen_homo + beta.hat_Rv0678_sen_homo)^2*(alpha.hat_Rv0678_sen_homo+ beta.hat_Rv0678_sen_homo +1))

# standard error 

set.seed(144)

data <- rbeta(1000,alpha.hat_Rv0678_sen_homo, beta.hat_Rv0678_sen_homo)

# Fit and output result
library(MASS)
fit <- fitdistr(data, "beta", start=list(shape1=0.5, shape2=0.5))
fit

######################### PepQ gene #################################

# pepQ synonymous, for the informative parts of the mixture 
barplot(table(BDQ_prior_cleaned$pepQ_synonymous),xaxt="n", col="red")
negLL_pepQ_syn =function(theta)
{
  x1=BDQ_prior_cleaned$`pepQ_syn(Ui)`[!is.na(BDQ_prior_cleaned$`pepQ_syn(Ui)`)]
  x2=BDQ_prior_cleaned$`pepQ_syn(Li)`[!is.na(BDQ_prior_cleaned$`pepQ_syn(Li)`)]
  alpha=theta[1]
  beta=theta[2]
  value=-sum(log(pbeta(x1,shape1 = alpha, shape2 = beta)-pbeta(x2,shape1 = alpha, shape2 = beta)))
  return(value)
}
negLL_pepQ_syn(c(1,1))
mle <- optim(par=c(1,1),fn = negLL_pepQ_syn)$par
alpha.hat_pepQ_syn <- mle[1]
beta.hat_pepQ_syn <- mle[2]

# mean and variance of the distribution 
mean_PepQ_syn=alpha.hat_pepQ_syn/(alpha.hat_pepQ_syn + beta.hat_pepQ_syn)

variance_PepQ_syn=alpha.hat_pepQ_syn*beta.hat_pepQ_syn/((alpha.hat_pepQ_syn + beta.hat_pepQ_syn)^2*(alpha.hat_pepQ_syn + beta.hat_pepQ_syn +1))

# standard error 

set.seed(144)

data <- rbeta(1000,alpha.hat_pepQ_syn, beta.hat_pepQ_syn)

# Fit and output result
library(MASS)
fit <- fitdistr(data, "beta", start=list(shape1=0.5, shape2=0.5))
fit

#////////////////////////////////clinical and non-clinical isolate////
negLL_pepQ_sen_syn=function(theta)
{
  x1U_y= BDQ_prior_cleaned$`pepQ_syn(Ui)`[!is.na(BDQ_prior_cleaned$`pepQ_syn(Ui)`)][BDQ_prior_cleaned$mutation_lab_extrapolate=="Yes"]
  x1U_n = BDQ_prior_cleaned$`pepQ_syn(Ui)`[!is.na(BDQ_prior_cleaned$`pepQ_syn(Ui)`)][BDQ_prior_cleaned$mutation_lab_extrapolate!="Yes"]
  x1LU_y=BDQ_prior_cleaned$`pepQ_syn(Li)`[!is.na(BDQ_prior_cleaned$`pepQ_syn(Li)`)][BDQ_prior_cleaned$mutation_lab_extrapolate=="Yes"]
  x1LU_n= BDQ_prior_cleaned$`pepQ_syn(Li)`[!is.na(BDQ_prior_cleaned$`pepQ_syn(Li)`)][BDQ_prior_cleaned$mutation_lab_extrapolate!="Yes"]
  alpha=theta[1]
  beta=theta[2]
  value=-sum(log(pbeta(x1U_y,shape1 = alpha, shape2 = beta)[!is.na(x1U_y)]*0.667-pbeta(x1LU_y,shape1 = alpha, shape2 = beta) [!is.na(x1LU_y)]*0.667) + log(pbeta(x1U_n, shape1 = alpha, shape2 = beta)[!is.na(x1U_n)]*0.333- pbeta(x1LU_n,shape1 = alpha, shape2 = beta) [!is.na(x1LU_n)]*0.333))
  return(value)
}
negLL_pepQ_sen_syn(c(1,1))
mle <- optim(par=c(1,1),fn =negLL_pepQ_sen_syn)$par
alpha.hat_pepQ_sen_syn <- mle[1]
beta.hat_pepQ_sen_syn <- mle[2]

# mean and variance of the distribution 
mean_pepQ_sen_syn=alpha.hat_pepQ_sen_syn/(alpha.hat_pepQ_sen_syn + beta.hat_pepQ_sen_syn)

variance_pepQ_sen_syn=alpha.hat_pepQ_sen_syn * beta.hat_pepQ_sen_syn/((alpha.hat_pepQ_sen_syn + beta.hat_pepQ_sen_syn)^2*(alpha.hat_pepQ_sen_syn + beta.hat_pepQ_sen_syn+1))

# standard error 

set.seed(144)

data <- rbeta(1000,alpha.hat_pepQ_sen_syn, beta.hat_pepQ_sen_syn)

# Fit and output result
library(MASS)
fit <- fitdistr(data, "beta", start=list(shape1=0.5, shape2=0.5))
fit
low_pepsy = qbeta(.025, 0.027,0.5839)
FirstQpepsy=qbeta(.25, 0.027,0.5839)
MIDDLEpepsy = qbeta(0.5, 0.027,0.5839)
ThirdQpepsy=qbeta(0.75, 0.027,0.5839)
highpepsy= qbeta(0.975, 0.027,0.5839)
qbeta(c(0.025,0.25,0.5,0.75,0.975),  0.027,0.5839)
IQRpepsy=ThirdQpepsy-FirstQpepsy

low_pepsy = qbeta(.025, 1,1)
FirstQpepsy=qbeta(.25, 1,1)
MIDDLEpepsy = qbeta(0.5, 1,1)
ThirdQpepsy=qbeta(0.75, 1,1)
highpepsy= qbeta(0.975, 1,1)
qbeta(c(0.025,0.25,0.5,0.75,0.975), 1,1)
IQRpepsy=ThirdQpepsy-FirstQpepsy

0.36*beta (0.016, 0.574) + 0.12*p(x=0) + 0.52*beta (1, 1)
0.36*1.918293e-11 + 0.52*0.5

IQRsynpepQ= 0.36*6.37973e-05 + 0.52*0.5

#########################################################################
# pepQ nonsense 
barplot(table(BDQ_prior_cleaned$pepQ_nonsense),xaxt="n", col="red")
negLL_pepQ_nons =function(theta)
{
  x1=BDQ_prior_cleaned$`pepQ_nons(Ui)`[!is.na(BDQ_prior_cleaned$`pepQ_nons(Ui)`)]
  x2=BDQ_prior_cleaned$`pepQ_nons(Li)`[!is.na(BDQ_prior_cleaned$`pepQ_nons(Li)`)]
  alpha=theta[1]
  beta=theta[2]
  value=-sum(log(pbeta(x1,shape1 = alpha, shape2 = beta)-pbeta(x2,shape1 = alpha, shape2 = beta)))
  return(value)
}
negLL_pepQ_nons(c(1,1))
mle <- optim(par=c(1,1),fn = negLL_pepQ_nons)$par
alpha.hat_pepQ_nons <- mle[1]
beta.hat_pepQ_nons <- mle[2]

# mean and variance of the distribution 
mean_pepQ_sen_nons=alpha.hat_pepQ_nons/(alpha.hat_pepQ_nons + beta.hat_pepQ_nons)

variance_pepQ_sen_nons=alpha.hat_pepQ_nons * beta.hat_pepQ_nons /((alpha.hat_pepQ_nons + beta.hat_pepQ_nons)^2*(alpha.hat_pepQ_nons + beta.hat_pepQ_nons+1))

# standard error 

set.seed(144)

data <- rbeta(1000,alpha.hat_pepQ_nons, beta.hat_pepQ_nons)

# Fit and output result
library(MASS)
fit <- fitdistr(data, "beta", start=list(shape1=0.5, shape2=0.5))
fit
#////////////////////////////////clinical and non-clinical isolate////
negLL_pepQ_sen_nons=function(theta)
{
  x1U_y= BDQ_prior_cleaned$`pepQ_nons(Ui)`[BDQ_prior_cleaned$mutation_lab_extrapolate=="Yes"]
  x1U_n = BDQ_prior_cleaned$`pepQ_nons(Ui)`[BDQ_prior_cleaned$mutation_lab_extrapolate!="Yes"]
  x1LU_y=BDQ_prior_cleaned$`pepQ_nons(Li)`[BDQ_prior_cleaned$mutation_lab_extrapolate=="Yes"]
  x1LU_n= BDQ_prior_cleaned$`pepQ_nons(Li)`[BDQ_prior_cleaned$mutation_lab_extrapolate!="Yes"]
  alpha=theta[1]
  beta=theta[2]
  value=-sum(log(pbeta(x1U_y,shape1 = alpha, shape2 = beta)[!is.na(x1U_y)]*0.667-pbeta(x1LU_y,shape1 = alpha, shape2 = beta) [!is.na(x1LU_y)]*0.667) + log(pbeta(x1U_n, shape1 = alpha, shape2 = beta)[!is.na(x1U_n)]*0.333- pbeta(x1LU_n,shape1 = alpha, shape2 = beta) [!is.na(x1LU_n)]*0.333))
  return(value)
}
negLL_pepQ_sen_nons(c(1,1))
mle <- optim(par=c(1,1),fn =negLL_pepQ_sen_nons)$par
alpha.hat_pepQ_sen_nons <- mle[1]
beta.hat_pepQ_sen_nons <- mle[2]

# mean and variance of the distribution 
mean_pepQ_sen_nons=alpha.hat_pepQ_sen_nons /(alpha.hat_pepQ_sen_nons + beta.hat_pepQ_sen_nons)

variance_pepQ_sen_nons=alpha.hat_pepQ_sen_nons * beta.hat_pepQ_sen_nons/((alpha.hat_pepQ_sen_nons + beta.hat_pepQ_sen_nons)^2*(alpha.hat_pepQ_sen_nons + beta.hat_pepQ_sen_nons+1))

# standard error 

set.seed(144)

data <- rbeta(1000,alpha.hat_pepQ_sen_nons, beta.hat_pepQ_sen_nons)

# Fit and output result
library(MASS)
fit <- fitdistr(data, "beta", start=list(shape1=0.5, shape2=0.5))
fit
##########

low_pepsy = qbeta(.025, 0.548,0.43)
FirstQpepnon=qbeta(.25, 0.548,0.43)
MIDDLEpepnon = qbeta(0.5, 0.548,0.43)
ThirdQpepnon=qbeta(0.75, 0.548,0.43)
highpepnon= qbeta(0.975,0.548,0.43)
qbeta(c(0.025,0.25,0.5,0.75,0.975),  0.548,0.43)
IQRpepnon=ThirdQpepnon-FirstQpepnon

low_pepnon = qbeta(.025, 1,1)
FirstQpepnon=qbeta(.25, 1,1)
MIDDLEpepnon= qbeta(0.5, 1,1)
ThirdQpepnon=qbeta(0.75, 1,1)
highpepnon= qbeta(0.975, 1,1)
qbeta(c(0.025,0.25,0.5,0.75,0.975), 1,1)
IQRpepnon=ThirdQpepnon-FirstQpepnon

0.36*beta (0.548,0.43) + 0.12*p(x=0) + 0.52*beta (1, 1)
pepnonmedi= 0.36*0.6110872 + 0.52*0.5
IQRpepnon=0.36*0.6976208 + 0.52*0.5

############################################################################
# pepQ Frameshift
barplot(table(BDQ_prior_cleaned$pepQ_frameshift),xaxt="n", col="red")
negLL_pepQ_fram =function(theta)
{
  x1=BDQ_prior_cleaned$`pepQ_farm(Ui)`[!is.na(BDQ_prior_cleaned$`pepQ_farm(Ui)`)]
  x2=BDQ_prior_cleaned$`pepQ_fram(Li)`[!is.na(BDQ_prior_cleaned$`pepQ_fram(Li)`)]
  alpha=theta[1]
  beta=theta[2]
  value=-sum(log(pbeta(x1,shape1 = alpha, shape2 = beta)-pbeta(x2,shape1 = alpha, shape2 = beta)))
  return(value)
}
negLL_pepQ_fram(c(1,1))
mle <- optim(par=c(1,1),fn = negLL_pepQ_fram)$par
alpha.hat_pepQ_fram <- mle[1]
beta.hat_pepQ_fram <- mle[2]

# mean and variance of the distribution 
mean_pepQ_sen_farm=alpha.hat_pepQ_fram /(alpha.hat_pepQ_fram + beta.hat_pepQ_fram)

variance_pepQ_sen_farm=alpha.hat_pepQ_fram*beta.hat_pepQ_fram/((alpha.hat_pepQ_fram + beta.hat_pepQ_fram)^2*(alpha.hat_pepQ_fram + beta.hat_pepQ_fram+1))

# standard error 

set.seed(144)

data <- rbeta(1000,alpha.hat_pepQ_fram, beta.hat_pepQ_fram)

# Fit and output result
library(MASS)
fit <- fitdistr(data, "beta", start=list(shape1=0.5, shape2=0.5))
fit

#////////////////////////////////clinical and non-clinical isolate////
negLL_pepQ_sen_fram=function(theta)
{
  x1U_y= BDQ_prior_cleaned$`pepQ_farm(Ui)`[BDQ_prior_cleaned$mutation_lab_extrapolate=="Yes"]
  x1U_n = BDQ_prior_cleaned$`pepQ_farm(Ui)`[BDQ_prior_cleaned$mutation_lab_extrapolate!="Yes"]
  x1LU_y=BDQ_prior_cleaned$`pepQ_fram(Li)`[BDQ_prior_cleaned$mutation_lab_extrapolate=="Yes"]
  x1LU_n= BDQ_prior_cleaned$`pepQ_fram(Li)`[BDQ_prior_cleaned$mutation_lab_extrapolate!="Yes"]
  alpha=theta[1]
  beta=theta[2]
  value=-sum(log(pbeta(x1U_y,shape1 = alpha, shape2 = beta)[!is.na(x1U_y)]*0.667-pbeta(x1LU_y,shape1 = alpha, shape2 = beta) [!is.na(x1LU_y)]*0.667) + log(pbeta(x1U_n, shape1 = alpha, shape2 = beta)[!is.na(x1U_n)]*0.333- pbeta(x1LU_n,shape1 = alpha, shape2 = beta) [!is.na(x1LU_n)]*0.333))
  return(value)
}
negLL_pepQ_sen_fram(c(1,1))
mle <- optim(par=c(1,1),fn =negLL_pepQ_sen_fram)$par
alpha.hat_pepQ_sen_fram <- mle[1]
beta.hat_pepQ_sen_fram <- mle[2]

# mean and variance of the distribution 
mean_pepQ_sen_fram=alpha.hat_pepQ_sen_fram /(alpha.hat_pepQ_sen_fram  + beta.hat_pepQ_sen_fram)

variance_pepQ_sen_fram=alpha.hat_pepQ_sen_fram * beta.hat_pepQ_sen_fram/((alpha.hat_pepQ_sen_fram + beta.hat_pepQ_sen_fram)^2*(alpha.hat_pepQ_sen_fram + beta.hat_pepQ_sen_fram+1))

# standard error 

set.seed(144)

data <- rbeta(1000,alpha.hat_pepQ_sen_fram, beta.hat_pepQ_sen_fram)

# Fit and output result
library(MASS)
fit <- fitdistr(data, "beta", start=list(shape1=0.5, shape2=0.5))
fit
################# 
low_pepfra = qbeta(.025, 0.543,0.476)
FirstQpepfra=qbeta(.25, 0.543,0.476)
MIDDLEpepfra = qbeta(0.5,0.543,0.476)
ThirdQpepfra=qbeta(0.75, 0.543,0.476)
highpepfra= qbeta(0.975,0.543,0.476)
qbeta(c(0.025,0.25,0.5,0.75,0.975),  0.543,0.476)
IQRpepfra=ThirdQpepfra-FirstQpepfra

low_pepfra = qbeta(.025, 1,1)
FirstQpepfra=qbeta(.25, 1,1)
MIDDLEpepfra = qbeta(0.5, 1,1)
ThirdQpepfra=qbeta(0.75, 1,1)
highpepfra= qbeta(0.975,1,1)
qbeta(c(0.025,0.25,0.5,0.75,0.975), 1,1)
IQRpepfra=ThirdQpepfra-FirstQpepfra

0.36*beta (0.548,0.43) + 0.12*p(x=0) + 0.52*beta (1, 1)
pepframedi= 0.36*0.559562968  + 0.52*0.5
IQRpepfra=0.36*0.6962659+ 0.52*0.5
#########################################################################

# pepQ Inframe 
barplot(table(BDQ_prior_cleaned$pepQ_Inframe), xaxt="n",col="red")
negLL_pepQ_Inf =function(theta)
{
  x1=BDQ_prior_cleaned$`pepQ_Inf(Ui)`[!is.na(BDQ_prior_cleaned$`pepQ_Inf(Ui)`)]
  x2=BDQ_prior_cleaned$`pepQ_Inf(Li)`[!is.na(BDQ_prior_cleaned$`pepQ_Inf(Li)`)]
  alpha=theta[1]
  beta=theta[2]
  value=-sum(log(pbeta(x1,shape1 = alpha, shape2 = beta)-pbeta(x2,shape1 = alpha, shape2 = beta)))
  return(value)
}
negLL_pepQ_Inf(c(1,1))
mle <- optim(par=c(1,1),fn = negLL_pepQ_Inf)$par
alpha.hat_pepQ_Inf <- mle[1]
beta.hat_pepQ_Inf <- mle[2]
# mean and SD
mean_pepQ__Inf=alpha.hat_pepQ_Inf /(alpha.hat_pepQ_Inf + beta.hat_pepQ_Inf )

variance_pepQ_Inf=alpha.hat_pepQ_Inf * beta.hat_pepQ_Inf/((alpha.hat_pepQ_Inf +beta.hat_pepQ_Inf)^2*(alpha.hat_pepQ_Inf + beta.hat_pepQ_Inf+1))

# standard error 

set.seed(144)

data <- rbeta(1000,alpha.hat_pepQ_Inf, beta.hat_pepQ_Inf)

# Fit and output result
library(MASS)
fit <- fitdistr(data, "beta", start=list(shape1=0.5, shape2=0.5))
fit

#////////////////////////////////clinical and non-clinical isolate////
negLL_pepQ_sen_Inf=function(theta)
{
  x1U_y= BDQ_prior_cleaned$`pepQ_Inf(Ui)`[BDQ_prior_cleaned$mutation_lab_extrapolate=="Yes"]
  x1U_n = BDQ_prior_cleaned$`pepQ_Inf(Ui)`[BDQ_prior_cleaned$mutation_lab_extrapolate!="Yes"]
  x1LU_y=BDQ_prior_cleaned$`pepQ_Inf(Li)`[BDQ_prior_cleaned$mutation_lab_extrapolate=="Yes"]
  x1LU_n= BDQ_prior_cleaned$`pepQ_Inf(Li)`[BDQ_prior_cleaned$mutation_lab_extrapolate!="Yes"]
  alpha=theta[1]
  beta=theta[2]
  value=-sum(log(pbeta(x1U_y,shape1 = alpha, shape2 = beta)[!is.na(x1U_y)]*0.667-pbeta(x1LU_y,shape1 = alpha, shape2 = beta) [!is.na(x1LU_y)]*0.667) + log(pbeta(x1U_n, shape1 = alpha, shape2 = beta)[!is.na(x1U_n)]*0.333- pbeta(x1LU_n,shape1 = alpha, shape2 = beta) [!is.na(x1LU_n)]*0.333))
  return(value)
}
negLL_pepQ_sen_Inf(c(1,1))
mle <- optim(par=c(1,1),fn =negLL_pepQ_sen_Inf)$par
alpha.hat_pepQ_sen_Inf <- mle[1]
beta.hat_pepQ_sen_Inf <- mle[2]

# mean and variance of the distribution 
mean_pepQ_sen_Inf=alpha.hat_pepQ_sen_Inf/(alpha.hat_pepQ_sen_Inf + beta.hat_pepQ_sen_Inf)

variance_pepQ_sen_Inf=alpha.hat_pepQ_sen_Inf* beta.hat_pepQ_sen_Inf/((alpha.hat_pepQ_sen_Inf + beta.hat_pepQ_sen_Inf)^2*(alpha.hat_pepQ_sen_Inf + beta.hat_pepQ_sen_Inf+1))

# standard error 

set.seed(144)

data <- rbeta(1000,alpha.hat_pepQ_sen_Inf, beta.hat_pepQ_sen_Inf)

# Fit and output result
library(MASS)
fit <- fitdistr(data, "beta", start=list(shape1=0.5, shape2=0.5))
fit
low_pepinf = qbeta(.025, 0.406,0.954)
FirstQpepinf =qbeta(.25, 0.406,0.95)
MIDDLEpepinf = qbeta(0.5,0.406,0.95)
ThirdQpepinf =qbeta(0.75, 0.406,0.95)
highpepinf = qbeta(0.975,0.406,0.956)
qbeta(c(0.025,0.25,0.5,0.75,0.975), 0.406,0.956)
IQRpepinf =ThirdQpepinf -FirstQpepinf 

low_pepinf = qbeta(.025, 1,1)
FirstQpepinf =qbeta(.25, 1,1)
MIDDLEpepinf = qbeta(0.5,1,1)
ThirdQpepinf =qbeta(0.75,1,1)
highpepinf = qbeta(0.975,1,1)
qbeta(c(0.025,0.25,0.5,0.75,0.975), 1,1)
IQRpepinf =ThirdQpepinf -FirstQpepinf 

0.36*beta (0.548,0.43) + 0.12*p(x=0) + 0.52*beta (1, 1)
pepINFmedi= 0.36*0.1909962210  + 0.52*0.5
IQRpepINF=0.36*0.4794624+ 0.52*0.5

##########################################################################"
# pepQ missesnse 
barplot(table(BDQ_prior_cleaned$pepQ_missense), xaxt="n",col="red")
negLL_pepQ_miss=function(theta)
{
  x1=BDQ_prior_cleaned$`pepQ_miss(Ui)`[!is.na(BDQ_prior_cleaned$`pepQ_miss(Ui)`)]
  x2=BDQ_prior_cleaned$`pepQ_miss(Li)`[!is.na(BDQ_prior_cleaned$`pepQ_miss(Li)`)]
  alpha=theta[1]
  beta=theta[2]
  value=-sum(log(pbeta(x1,shape1 = alpha, shape2 = beta)-pbeta(x2,shape1 = alpha, shape2 = beta)))
  return(value)
}
negLL_pepQ_miss(c(1,1))
mle <- optim(par=c(1,1),fn = negLL_pepQ_miss)$par
alpha.hat_pepQ_miss <- mle[1]
beta.hat_pepQ_miss <- mle[2]

# mean and variance of the distribution 
mean_pepQ_miss=alpha.hat_pepQ_miss/(alpha.hat_pepQ_miss+ beta.hat_pepQ_miss)

variance_pepQ_miss=alpha.hat_pepQ_miss * beta.hat_pepQ_miss/((alpha.hat_pepQ_miss + beta.hat_pepQ_miss)^2*(alpha.hat_pepQ_miss + beta.hat_pepQ_miss+1))

# standard error 

set.seed(144)

data <- rbeta(1000,alpha.hat_pepQ_miss, beta.hat_pepQ_miss )

# Fit and output result
library(MASS)
fit <- fitdistr(data, "beta", start=list(shape1=0.5, shape2=0.5))
fit

##///////////////////////////////////////////clinical and non-clinical isolate /////
negLL_pepQ_sen_miss=function(theta)
{
  x1U_y= BDQ_prior_cleaned$`pepQ_miss(Ui)`[BDQ_prior_cleaned$mutation_lab_extrapolate=="Yes"]
  x1U_n = BDQ_prior_cleaned$`pepQ_miss(Ui)`[BDQ_prior_cleaned$mutation_lab_extrapolate!="Yes"]
  x1LU_y=BDQ_prior_cleaned$`pepQ_miss(Li)`[BDQ_prior_cleaned$mutation_lab_extrapolate=="Yes"]
  x1LU_n= BDQ_prior_cleaned$`pepQ_miss(Li)`[BDQ_prior_cleaned$mutation_lab_extrapolate!="Yes"]
  alpha=theta[1]
  beta=theta[2]
  value=-sum(log(pbeta(x1U_y,shape1 = alpha, shape2 = beta)[!is.na(x1U_y)]*0.667-pbeta(x1LU_y,shape1 = alpha, shape2 = beta) [!is.na(x1LU_y)]*0.667) + log(pbeta(x1U_n, shape1 = alpha, shape2 = beta)[!is.na(x1U_n)]*0.333- pbeta(x1LU_n,shape1 = alpha, shape2 = beta) [!is.na(x1LU_n)]*0.333))
  return(value)
}
negLL_pepQ_sen_miss(c(1,1))
mle <- optim(par=c(1,1),fn =negLL_pepQ_sen_miss)$par
alpha.hat_pepQ_sen_miss <- mle[1]
beta.hat_pepQ_sen_miss <- mle[2]

# mean and variance of the distribution 
mean_pepQ_sen_miss=alpha.hat_pepQ_sen_miss/(alpha.hat_pepQ_sen_miss + beta.hat_pepQ_sen_miss)

variance_pepQ_sen_miss=alpha.hat_pepQ_sen_miss* beta.hat_pepQ_sen_miss /((alpha.hat_pepQ_sen_miss + beta.hat_pepQ_sen_miss)^2*(alpha.hat_pepQ_sen_miss + beta.hat_pepQ_sen_miss+1))

# standard error 

set.seed(144)

data <- rbeta(1000,alpha.hat_pepQ_sen_miss, beta.hat_pepQ_sen_miss)

# Fit and output result
library(MASS)
fit <- fitdistr(data, "beta", start=list(shape1=0.5, shape2=0.5))
fit

low_pepmis= qbeta(.025, 1.499,2.68)
FirstQpepmis =qbeta(.25, 1.499,2.68)
MIDDLEpepmis = qbeta(0.5,1.499,2.68)
ThirdQpepmis=qbeta(0.75, 1.499,2.68)
highpepmis= qbeta(0.975,1.499,2.68)
qbeta(c(0.025,0.25,0.5,0.75,0.975), 1.499,2.68)
IQRpepmis =ThirdQpepmis-FirstQpepmis 

low_pepmis = qbeta(.025, 1,1)
FirstQpepmis =qbeta(.25, 1,1)
MIDDLEpepmis = qbeta(0.5,1,1)
ThirdQpepmis =qbeta(0.75,1,1)
highpepmis = qbeta(0.975,1,1)
qbeta(c(0.025,0.25,0.5,0.75,0.975), 1,1)
IQRpepmis =ThirdQpepmis -FirstQpepmis 

0.36*beta (0.548,0.43) + 0.12*p(x=0) + 0.52*beta (1, 1)
pepmismedi= 0.36*0.3344191  + 0.52*0.5
IQRpepmis=0.36*0.3196051+ 0.52*0.5


#####################################################################

# pepQ homoplastic

barplot(table(BDQ_prior_cleaned$pepQ_homoplastic), xaxt="n",col="red")
negLL_pepQ_homo=function(theta)
{
  x1=BDQ_prior_cleaned$`pepQ_homop(Ui)`[!is.na(BDQ_prior_cleaned$`pepQ_homop(Ui)`)]
  x2=BDQ_prior_cleaned$`pepQ_homop(Li)`[!is.na(BDQ_prior_cleaned$`pepQ_homop(Li)`)]
  alpha=theta[1]
  beta=theta[2]
  value=-sum(log(pbeta(x1,shape1 = alpha, shape2 = beta)-pbeta(x2,shape1 = alpha, shape2 = beta)))
  return(value)
}
negLL_pepQ_homo(c(1,1))
mle <- optim(par=c(1,1),fn = negLL_pepQ_homo)$par
alpha.hat_pepQ_homo <- mle[1]
beta.hat_pepQ_homo <- mle[2]

# mean and variance 

mean_pepQ__homo= alpha.hat_pepQ_homo/(alpha.hat_pepQ_homo+ beta.hat_pepQ_homo)

variance_pepQ_homo =alpha.hat_pepQ_homo * beta.hat_pepQ_homo/((alpha.hat_pepQ_homo +beta.hat_pepQ_homo)^2*(alpha.hat_pepQ_homo + beta.hat_pepQ_homo+1))

# standard error 

set.seed(144)

data <- rbeta(1000,alpha.hat_pepQ_homo, beta.hat_pepQ_homo)

# Fit and output result
library(MASS)
fit <- fitdistr(data, "beta", start=list(shape1=0.5, shape2=0.5))
fit

##///////////////////////////////////////////clinical and non-clinical isolate /////
negLL_pepQ_sen_homo=function(theta)
{
  x1U_y= BDQ_prior_cleaned$`pepQ_homop(Ui)`[BDQ_prior_cleaned$mutation_lab_extrapolate=="Yes"]
  x1U_n = BDQ_prior_cleaned$`pepQ_homop(Ui)`[BDQ_prior_cleaned$mutation_lab_extrapolate!="Yes"]
  x1LU_y=BDQ_prior_cleaned$`pepQ_homop(Li)`[BDQ_prior_cleaned$mutation_lab_extrapolate=="Yes"]
  x1LU_n= BDQ_prior_cleaned$`pepQ_homop(Li)`[BDQ_prior_cleaned$mutation_lab_extrapolate!="Yes"]
  alpha=theta[1]
  beta=theta[2]
  value=-sum(log(pbeta(x1U_y,shape1 = alpha, shape2 = beta)[!is.na(x1U_y)]*0.667-pbeta(x1LU_y,shape1 = alpha, shape2 = beta) [!is.na(x1LU_y)]*0.667) + log(pbeta(x1U_n, shape1 = alpha, shape2 = beta)[!is.na(x1U_n)]*0.333- pbeta(x1LU_n,shape1 = alpha, shape2 = beta) [!is.na(x1LU_n)]*0.333))
  return(value)
}
negLL_pepQ_sen_homo(c(1,1))
mle <- optim(par=c(1,1),fn =negLL_pepQ_sen_homo)$par
alpha.hat_pepQ_sen_homo <- mle[1]
beta.hat_pepQ_sen_homo <- mle[2]

# mean and variance of the distribution 
mean_pepQ_sen_homo=alpha.hat_pepQ_sen_homo/(alpha.hat_pepQ_sen_homo + beta.hat_pepQ_sen_homo)

variance_pepQ_sen_homo=alpha.hat_pepQ_sen_homo* beta.hat_pepQ_sen_homo/((alpha.hat_pepQ_sen_homo + beta.hat_pepQ_sen_homo)^2*(alpha.hat_pepQ_sen_homo + beta.hat_pepQ_sen_homo+1))

# standard error 

set.seed(144)

data <- rbeta(1000,alpha.hat_pepQ_sen_homo, beta.hat_pepQ_sen_homo)

# Fit and output result
library(MASS)
fit <- fitdistr(data, "beta", start=list(shape1=0.5, shape2=0.5))
fit

low_pephom= qbeta(.025, 0.598, 0.46)
FirstQpephoms =qbeta(.25,0.598, 0.46)
MIDDLEpephom = qbeta(0.5,0.598, 0.46)
ThirdQpephom=qbeta(0.75, 0.598, 0.46)
highpephom= qbeta(0.975,0.598, 0.46)
qbeta(c(0.025,0.25,0.5,0.75,0.975),0.598,0.46)
IQRpephom = ThirdQpephom-FirstQpephoms 

low_pephom = qbeta(.025, 1,1)
FirstQpephom =qbeta(.25, 1,1)
MIDDLEpephom = qbeta(0.5,1,1)
ThirdQpephom =qbeta(0.75,1,1)
highpephom = qbeta(0.975,1,1)
qbeta(c(0.025,0.25,0.5,0.75,0.975), 1,1)
IQRpephom =ThirdQpephom -FirstQpephom 

0.36*beta (0.548,0.43) + 0.12*p(x=0) + 0.52*beta (1, 1)
pephommedi= 0.36*0.615488366+ 0.52*0.5
IQRpephom=0.36*0.6709214+ 0.52*0.5

####################### Rv1979c gene #################################

# Rv1979c synonymous, for the informative parts of the mixture 
barplot(table(BDQ_prior_cleaned$Rv1979c_synonymous),xaxt="n", col="red")

negLL_Rv1979c_syn =function(theta)
{
  x1=BDQ_prior_cleaned$`Rv1979c_syn(Ui)`[!is.na(BDQ_prior_cleaned$`Rv1979c_syn(Ui)`)]
  x2=BDQ_prior_cleaned$`Rv1979c_syn(Li)`[!is.na(BDQ_prior_cleaned$`Rv1979c_syn(Li)`)]
  alpha=theta[1]
  beta=theta[2]
  value=-sum(log(pbeta(x1,shape1 = alpha, shape2 = beta)-pbeta(x2,shape1 = alpha, shape2 = beta)))
  return(value)
}
negLL_Rv1979c_syn(c(1,1))
mle <- optim(par=c(1,1),fn = negLL_Rv1979c_syn)$par
alpha.hat_Rv1979c_syn<- mle[1]
beta.hat_Rv1979c_syn <- mle[2]

# Rv1979c nonsense, for the informative parts of the mixture 
barplot(table(BDQ_prior_cleaned$Rv1979c_nonsense),xaxt="n", col="red")
negLL_Rv1979c_nons =function(theta)
{
  x1=BDQ_prior_cleaned$`Rv1979c_nons(Ui)`[!is.na(BDQ_prior_cleaned$`Rv1979c_nons(Ui)`)]
  x2=BDQ_prior_cleaned$`Rv1979c_nons(Li)`[!is.na(BDQ_prior_cleaned$`Rv1979c_nons(Li)`)]
  alpha=theta[1]
  beta=theta[2]
  value=-sum(log(pbeta(x1,shape1 = alpha, shape2 = beta)-pbeta(x2,shape1 = alpha, shape2 = beta)))
  return(value)
}
negLL_Rv1979c_nons(c(1,1))
mle <- optim(par=c(1,1),fn = negLL_Rv1979c_nons)$par
alpha.hat_Rv1979c_nons<- mle[1]
beta.hat_Rv1979c_nons <- mle[2]

# Rv1979c frameshift, for the informative parts of the mixture 
barplot(table(BDQ_prior_cleaned$Rv1979c_frameshift),xaxt="n", col="red")
negLL_Rv1979c_fram =function(theta)
{
  x1=BDQ_prior_cleaned$`Rv1979c_fram(Ui)`[!is.na(BDQ_prior_cleaned$`Rv1979c_fram(Ui)`)]
  x2=BDQ_prior_cleaned$`Rv1979c_fram(Li)`[!is.na(BDQ_prior_cleaned$`Rv1979c_fram(Li)`)]
  alpha=theta[1]
  beta=theta[2]
  value=-sum(log(pbeta(x1,shape1 = alpha, shape2 = beta)-pbeta(x2,shape1 = alpha, shape2 = beta)))
  return(value)
}
negLL_Rv1979c_fram(c(1,1))
mle <- optim(par=c(1,1),fn = negLL_Rv1979c_fram)$par
alpha.hat_Rv1979c_fram<- mle[1]
beta.hat_Rv1979c_fram <- mle[2]


# Rv1979c inframe, for the informative parts of the mixture 
barplot(table(BDQ_prior_cleaned$Rv1979c_Inframe),xaxt="n", col="red")
negLL_Rv1979c_Inf =function(theta)
{
  x1=BDQ_prior_cleaned$`Rv1979c_Inf(Ui)`[!is.na(BDQ_prior_cleaned$`Rv1979c_Inf(Ui)`)]
  x2=BDQ_prior_cleaned$`Rv1979c_Inf(Li)`[!is.na(BDQ_prior_cleaned$`Rv1979c_Inf(Li)`)]
  alpha=theta[1]
  beta=theta[2]
  value=-sum(log(pbeta(x1,shape1 = alpha, shape2 = beta)-pbeta(x2,shape1 = alpha, shape2 = beta)))
  return(value)
}
negLL_Rv1979c_Inf (c(1,1))
mle <- optim(par=c(1,1),fn = negLL_Rv1979c_Inf )$par
alpha.hat_Rv1979c_Inf<- mle[1]
beta.hat_Rv1979c_Inf <- mle[2]

# Rv1979c missense, for the informative parts of the mixture 
barplot(table(BDQ_prior_cleaned$Rv1979c_missense),xaxt="n", col="red")
negLL_Rv1979c_miss =function(theta)
{
  x1=BDQ_prior_cleaned$`Rv1979c_miss(Ui)`[!is.na(BDQ_prior_cleaned$`Rv1979c_miss(Ui)`)]
  x2=BDQ_prior_cleaned$`Rv1979c_miss(Li)`[!is.na(BDQ_prior_cleaned$`Rv1979c_miss(Li)`)]
  alpha=theta[1]
  beta=theta[2]
  value=-sum(log(pbeta(x1,shape1 = alpha, shape2 = beta)-pbeta(x2,shape1 = alpha, shape2 = beta)))
  return(value)
}
negLL_Rv1979c_miss (c(1,1))
mle <- optim(par=c(1,1),fn = negLL_Rv1979c_miss)$par
alpha.hat_Rv1979c_miss<- mle[1]
beta.hat_Rv1979c_miss <- mle[2]

# Rv1979c_homoplastic
barplot(table(BDQ_prior_cleaned$Rv1979c_homoplastic),xaxt="n", col="red")
negLL_Rv1979c_homo =function(theta)
{
  x1=BDQ_prior_cleaned$`Rv1979c_homop(Ui)`[!is.na(BDQ_prior_cleaned$`Rv1979c_homop(Ui)`)]
  x2=BDQ_prior_cleaned$`Rv1979c_homop(Li)`[!is.na(BDQ_prior_cleaned$`Rv1979c_homop(Li)`)]
  alpha=theta[1]
  beta=theta[2]
  value=-sum(log(pbeta(x1,shape1 = alpha, shape2 = beta)-pbeta(x2,shape1 = alpha, shape2 = beta)))
  return(value)
}
negLL_Rv1979c_homo(c(1,1))
mle <- optim(par=c(1,1),fn =negLL_Rv1979c_homo)$par
alpha.hat_Rv1979c_homo <- mle[1]
beta.hat_Rv1979c_homo <- mle[2]

##################
low_pephom = qbeta(.025, 1,1)
FirstQpephom =qbeta(.25, 1,1)
MIDDLEpephom = qbeta(0.5,1,1)
ThirdQpephom =qbeta(0.75,1,1)
highpephom = qbeta(0.975,1,1)
qbeta(c(0.025,0.25,0.5,0.75,0.975), 1,1)
IQRpephom =ThirdQpephom -FirstQpephom 

0.16*p(x=0)  +  0.84*beta (1, 1)
Rv1979medi= 0.84*0.5
IQRRv1979= 0.84*0.5

################## Rbeta and re-estimate the parameter by MLE and histogram#######
# generate data
aa=33
xs=rbeta(aa, shape1 = 0.1352146, shape2 = 4.541075)  

# then estimate by MLE
negLL_xs_syn=function(theta)
{
  alpha <- theta[1]
  beta <- theta[2]
  value<- - sum(pbeta(xs, shape1 = alpha, shape2 = beta, log = TRUE ))
  return(value)
}
negLL_xs_syn(c(1,1))
mle <- optim(par=c(1,1),fn = negLL_xs_syn)$par
alpha.hat_xs <- mle[1]
beta.hat_xs<- mle[2]

# draw the histogram 
hist(xs,freq=FALSE,main="",ylim=c(0,2))
abline(h = 1,lty=3)
x.seq <- seq(0,1,length=100)
lines(dbeta(x.seq,shape1=alpha.hat_xs_syn,shape2=beta.hat_xs_syn)~x.seq,col="blue",lwd=2)


#####################################spearmen correlation #######################################################
# for correlation new data new data frame created and changed to likert scale 
new_BDQ_cleand_sp=BDQ_prior_cleaned
BDQ_sprearman<- data.frame(lapply(new_BDQ_cleand_sp[,], as.numeric))
summary(BDQ_sprearman$atpE_synonymous) # check the change to numeric leveles 
summary(BDQ_sprearman$Rv0678_synonymous)

cor.test(BDQ_sprearman$atpE_synonymous,BDQ_sprearman$Rv0678_synonymous,na.rm=TRUE, method = "spearman", exact = FALSE)
plot(BDQ_sprearman$atpE_synonymous,BDQ_sprearman$Rv0678_synonymous)# the scatter polt overlapp 

cor.test(BDQ_sprearman$atpE_Inframe,BDQ_sprearman$Rv0678_Inframe,na.rm=TRUE, method = "spearman", exact = FALSE)
plot(BDQ_sprearman$atpE_Inframe,BDQ_sprearman$Rv0678_Inframe)

cor.test(BDQ_sprearman$atpE_missense,BDQ_sprearman$Rv0678_missense,na.rm=TRUE, method = "spearman", exact = FALSE)
plot(BDQ_sprearman$atpE_missense,BDQ_sprearman$Rv0678_missense)

cor.test(BDQ_sprearman$atpE_.homoplasic,BDQ_sprearman$Rv0678_homoplastic,na.rm=TRUE, method = "spearman", exact = FALSE)
plot(BDQ_sprearman$atpE_.homoplasic,BDQ_sprearman$Rv0678_homoplastic)

cor.test(BDQ_sprearman$Rv0678_nonsense,BDQ_sprearman$Rv0678_frameshift,na.rm=TRUE, method = "spearman", exact = FALSE)
plot(BDQ_sprearman$Rv0678_nonsense,BDQ_sprearman$Rv0678_frameshift)

############################## Likert scale visualization #############################################
install.packages("HH")
library(HH)
likertplot(Likert_scale, plot.percent.high=FALSE, plot.percent.low=FALSE,plot.percent.neutral=FALSE) 
require(grid)
require(lattice)
require(latticeExtra)
require(HH)

likert(Likert_scale, horizontal=TRUE,
       main="Diverging Stacked Bar Chart for Likert Scale",
       sub="Likert Scale")

likert(Likert_scale)
likert(Likert_scale,Likert_scaleName=deparse(substitute(Likert_scale)))
Likert_scale=data.frame(lapply(Likert_scale[,], as.numeric))
install.packages("betamix")
install.packages("binomial.beta.mix")
binomial.beta.mix
install.packages("betareg")
library(flexmix)
# Using a Mixture of Conjugate Priors
# pepQ can confer resistance, yes=12, No=4, I do not Know=17, total =33
# use a mixture of beta priors for yes informative prior estimated by maximumlikelihood for each of the 
#sub-questions but can vary for each questions 
# j=1...3 mixture proportion for the three,
# where,??= the probability of BDQ phenotype resistance given the presence of the specific class of mutations 
#A conjugate prior-likelihood pair has the convenient property that the posterior is in the same distributional class as the prior. This property also applies to mixtures of conjugate priors. Let
install.packages("RBesT") # postmix: Conjugate Posterior Analysis
library(RBesT)
postmix()
mixbeta()
install.packages("learnBayes")
library(LearnBayes)
# p(??;wj,a,b)
# ??(??) = W1*beta(??/1,1) + W2*beta(??/shape1, Shape 2) + W3*beta(??/0,0)
# W1=17/33= 0.515
# W2=12/33=0.364
# W3=0.121
# informative prior from each classes of mutation
ebeta((BDQ_prior_cleaned$`pepQ_miss(Li)`+BDQ_prior_cleaned$`pepQ_miss(Ui)`)/2, method = "mle")

library(bayestestR)
library(dplyr)
library(ggplot2)
install.packages("Rmisc") 
library(Rmisc)
# Compute ETI
credible_interval <- qbeta(c(0.025,0.975),1.565292,2.707000)

barplot(table(BDQ_prior_cleaned$pepQ_missense), names=BDQ_prior_cleaned$scale, col="green")
# T131C missense mutation at pepQ gene, n=1 , success =0
# shape1   shape2 
#1.565292 2.707000 
prior.dist <- mixbeta(c(0.515,1,1),c(0.364,1.57,2.71),c(0.121,0.5,0.5))
posterior.dist <- postmix(prior.dist, n=1,r=0)
print(posterior.dist)


# comp1     comp2     comp3    
# w 0.4694822 0.4202123 0.1103055
# a 1.0000000 1.5700000 0.5000000
# b 2.0000000 3.7100000 1.5000000

??(??|T131C)=0.47???Beta(1+0,2+1)+0.42???Beta(1.57+0,3.71+1)+0.11???Beta(0.5+0,1.5+1)# POSTERIOR 

#####################################################################

view(BDQ_prior_cleaned$mutation_lab_extrapolate)

f(pi) = f(pi | "Yes") P(X = "Yes") + f(pi | "No"|"I don't know") P(X = "No"| "I don't know")

negLL_at_ex_syn=function(theta)
{
x1U_y= BDQ_prior_cleaned$`atpE_syn(Ui)`[BDQ_prior_cleaned$mutation_lab_extrapolate=="Yes"][!is.na(BDQ_prior_cleaned$`atpE_syn(Ui)`)]*length(BDQ_prior_cleaned$mutation_lab_extrapolate[BDQ_prior_cleaned$mutation_lab_extrapolate=="Yes"])/(length(BDQ_prior_cleaned$mutation_lab_extrapolate))
x1U_n = BDQ_prior_cleaned$`atpE_syn(Ui)`[BDQ_prior_cleaned$mutation_lab_extrapolate!="Yes"][!is.na(BDQ_prior_cleaned$`atpE_syn(Ui)`)]*length(BDQ_prior_cleaned$mutation_lab_extrapolate[BDQ_prior_cleaned$mutation_lab_extrapolate!="Yes"])/(length(BDQ_prior_cleaned$mutation_lab_extrapolate))
x1LU_y= BDQ_prior_cleaned$`atpE_syn(Li)`[BDQ_prior_cleaned$mutation_lab_extrapolate=="Yes"][!is.na(BDQ_prior_cleaned$`atpE_syn(Li)`)]*length(BDQ_prior_cleaned$mutation_lab_extrapolate[BDQ_prior_cleaned$mutation_lab_extrapolate=="Yes"])/(length(BDQ_prior_cleaned$mutation_lab_extrapolate))
x1LU_n= BDQ_prior_cleaned$`atpE_syn(Li)`[BDQ_prior_cleaned$mutation_lab_extrapolate!="Yes"][!is.na(BDQ_prior_cleaned$`atpE_syn(Li)`)]*length(BDQ_prior_cleaned$mutation_lab_extrapolate[BDQ_prior_cleaned$mutation_lab_extrapolate!="Yes"])/(length(BDQ_prior_cleaned$mutation_lab_extrapolate))
alpha=theta[1]
beta=theta[2]
value=-sum(log(pbeta(x1U_y,shape1 = alpha, shape2 = beta)[!is.na(x1U_y)]-pbeta(x1LU_y,shape1 = alpha, shape2 = beta)[!is.na(x1LU_y)]) +log(pbeta(x1U_n, shape1 = alpha, shape2 = beta)[!is.na(x1U_n)]- pbeta(x1LU_n,shape1 = alpha, shape2 = beta)[!is.na(x1LU_n)]))
return(value)
}
negLL_at_ex_syn(c(1,1))
mle <- optim(par=c(1,1),fn = negLL_at_ex_syn)$par
alpha.hat_at_ex_syn <- mle[1]
beta.hat_at_ex_syn <- mle[2]
####################################################################################""
negLL_at_ex_syn=function(theta)
{
  x1U_y= BDQ_prior_cleaned$`atpE_syn(Ui)`[BDQ_prior_cleaned$mutation_lab_extrapolate=="Yes"][!is.na(BDQ_prior_cleaned$`atpE_syn(Ui)`)]
  x1U_n = BDQ_prior_cleaned$`atpE_syn(Ui)`[BDQ_prior_cleaned$mutation_lab_extrapolate!="Yes"][!is.na(BDQ_prior_cleaned$`atpE_syn(Ui)`)]
  x1LU_y=BDQ_prior_cleaned$`atpE_syn(Li)`[BDQ_prior_cleaned$mutation_lab_extrapolate=="Yes"][!is.na(BDQ_prior_cleaned$`atpE_syn(Li)`)]
  x1LU_n= BDQ_prior_cleaned$`atpE_syn(Li)`[BDQ_prior_cleaned$mutation_lab_extrapolate!="Yes"][!is.na(BDQ_prior_cleaned$`atpE_syn(Li)`)]
  alpha=theta[1]
  beta=theta[2]
  value=-sum(log(pbeta(x1U_y,shape1 = alpha, shape2 = beta)[!is.na(x1U_y)]*0.84375-pbeta(x1LU_y,shape1 = alpha, shape2 = beta) [!is.na(x1LU_y)]*0.84375) + log(pbeta(x1U_n, shape1 = alpha, shape2 = beta)[!is.na(x1U_n)]*0.15625- pbeta(x1LU_n,shape1 = alpha, shape2 = beta) [!is.na(x1LU_n)]*0.15625))
  return(value)
}
negLL_at_ex_syn(c(1,1))
mle <- optim(par=c(1,1),fn = negLL_at_ex_syn)$par
alpha.hat_at_ex_syn <- mle[1]
beta.hat_at_ex_syn <- mle[2]

########################################################clinical Vs non clinical#########################################################

f(pi) = f(pi | "Yes") P(X = "Yes") + f(pi | "No"|"I don't know") P(X = "No"| "I don't know")

negLL_Rv0678_ex_nons=function(theta)
{
  x1U_y= BDQ_prior_cleaned$`Rv0678_nons(Ui)`[BDQ_prior_cleaned$mutation_lab_extrapolate=="Yes"][!is.na(BDQ_prior_cleaned$`Rv0678_nons(Ui)`)]*length(BDQ_prior_cleaned$mutation_lab_extrapolate[BDQ_prior_cleaned$mutation_lab_extrapolate=="Yes"])/(length(BDQ_prior_cleaned$mutation_lab_extrapolate))
  x1U_n = BDQ_prior_cleaned$`Rv0678_nons(Ui)`[BDQ_prior_cleaned$mutation_lab_extrapolate!="Yes"][!is.na(BDQ_prior_cleaned$`Rv0678_nons(Ui)`)]*length(BDQ_prior_cleaned$mutation_lab_extrapolate[BDQ_prior_cleaned$mutation_lab_extrapolate!="Yes"])/(length(BDQ_prior_cleaned$mutation_lab_extrapolate))
  x1LU_y= BDQ_prior_cleaned$`Rv0678_nons(Li)`[BDQ_prior_cleaned$mutation_lab_extrapolate=="Yes"][!is.na(BDQ_prior_cleaned$`Rv0678_nons(Li)`)]*length(BDQ_prior_cleaned$mutation_lab_extrapolate[BDQ_prior_cleaned$mutation_lab_extrapolate=="Yes"])/(length(BDQ_prior_cleaned$mutation_lab_extrapolate))
  x1LU_n= BDQ_prior_cleaned$`Rv0678_nons(Li)`[BDQ_prior_cleaned$mutation_lab_extrapolate!="Yes"][!is.na(BDQ_prior_cleaned$`Rv0678_nons(Li)`)]*length(BDQ_prior_cleaned$mutation_lab_extrapolate[BDQ_prior_cleaned$mutation_lab_extrapolate!="Yes"])/(length(BDQ_prior_cleaned$mutation_lab_extrapolate))
  alpha=theta[1]
  beta=theta[2]
  value=-sum(log(pbeta(x1U_y,shape1 = alpha, shape2 = beta)[!is.na(x1U_y)]-pbeta(x1LU_y,shape1 = alpha, shape2 = beta)[!is.na(x1LU_y)]) +log(pbeta(x1U_n, shape1 = alpha, shape2 = beta)[!is.na(x1U_n)]- pbeta(x1LU_n,shape1 = alpha, shape2 = beta)[!is.na(x1LU_n)]))
  return(value)
}
negLL_Rv0678_ex_nons(c(1,1))
mle <- optim(par=c(1,1),fn = negLL_Rv0678_ex_nons)$par
alpha.hat_at_ex_syn <- mle[1]
beta.hat_at_ex_syn <- mle[2]
#####################################################################
negLL_Rv0678_exrs_nons=function(theta)
{
  x1U_y= BDQ_prior_cleaned$`Rv0678_nons(Ui)`[BDQ_prior_cleaned$mutation_lab_extrapolate=="Yes"][!is.na(BDQ_prior_cleaned$`Rv0678_nons(Ui)`)]
  x1U_n = BDQ_prior_cleaned$`Rv0678_nons(Ui)`[BDQ_prior_cleaned$mutation_lab_extrapolate!="Yes"][!is.na(BDQ_prior_cleaned$`Rv0678_nons(Ui)`)]
  x1LU_y= BDQ_prior_cleaned$`Rv0678_nons(Li)`[BDQ_prior_cleaned$mutation_lab_extrapolate=="Yes"][!is.na(BDQ_prior_cleaned$`Rv0678_nons(Li)`)]
  x1LU_n= BDQ_prior_cleaned$`Rv0678_nons(Li)`[BDQ_prior_cleaned$mutation_lab_extrapolate!="Yes"][!is.na(BDQ_prior_cleaned$`Rv0678_nons(Li)`)]
  alpha=theta[1]
  beta=theta[2]
  value=-sum(log(pbeta(x1U_y,shape1 = alpha, shape2 = beta)[!is.na(x1U_y)]*0.667-pbeta(x1LU_y,shape1 = alpha, shape2 = beta)[!is.na(x1LU_y)]*0.667) +log(pbeta(x1U_n, shape1 = alpha, shape2 = beta)[!is.na(x1U_n)]*0.333- pbeta(x1LU_n,shape1 = alpha, shape2 = beta)[!is.na(x1LU_n)]*0.333))
  return(value)
}
negLL_Rv0678_exrs_nons(c(1,1))
mle <- optim(par=c(1,1),fn =negLL_Rv0678_exrs_nons)$par
alpha.hat_Rv0678_exrs_nons <- mle[1]
beta.hat_Rv0678exrs_nons<- mle[2]


negLL_at_ex_syn=function(theta)
{
  x1U_y= BDQ_prior_cleaned$`atpE_syn(Ui)`[BDQ_prior_cleaned$mutation_lab_extrapolate=="Yes"][!is.na(BDQ_prior_cleaned$`atpE_syn(Ui)`)]
  x1U_n = BDQ_prior_cleaned$`atpE_syn(Ui)`[BDQ_prior_cleaned$mutation_lab_extrapolate!="Yes"][!is.na(BDQ_prior_cleaned$`atpE_syn(Ui)`)]
  x1LU_y= BDQ_prior_cleaned$`atpE_syn(Li)`[BDQ_prior_cleaned$mutation_lab_extrapolate=="Yes"][!is.na(BDQ_prior_cleaned$`atpE_syn(Li)`)]
  x1LU_n= BDQ_prior_cleaned$`atpE_syn(Li)`[BDQ_prior_cleaned$mutation_lab_extrapolate!="Yes"][!is.na(BDQ_prior_cleaned$`atpE_syn(Li)`)]
  alpha=theta[1]
  beta=theta[2]
  value=-sum(log(pbeta(x1U_y,shape1 = alpha, shape2 = beta)[!is.na(x1U_y)]*0.667-pbeta(x1LU_y,shape1 = alpha, shape2 = beta)[!is.na(x1LU_y)]*0.667) +log(pbeta(x1U_n, shape1 = alpha, shape2 = beta)[!is.na(x1U_n)]*0.333- pbeta(x1LU_n,shape1 = alpha, shape2 = beta)[!is.na(x1LU_n)]*0.333))
  return(value)
}
negLL_at_ex_syn(c(1,1))
mle <- optim(par=c(1,1),fn = negLL_at_ex_syn)$par
alpha.hat_at_ex_syn <- mle[1]
beta.hat_at_ex_syn <- mle[2]

#################################### credible interval estimation##########

install.packages("pscl")
install.packages("bayestestR")
library(pscl)
library(LearnBayes)
library(bayestestR)
library(dplyr)
library(ggplot2)

# two methods of calculating CI beta 
# 1, Compute HDI and ETI, first simulation 
posterior <- rbeta(1000, 0.12, 5.5)
ci_hdi <- ci(posterior, method = "HDI")
ci_eti <- ci(posterior, method = "ETI")
# 2, quantile based estimation
# Plot the distribution and add the limits of the two CIs
low  = qbeta(.025, 0.12,5.5)
high = qbeta(.975, 0.12,5.5)
qbeta(c(0.025,0.975), 0.12,5.5)

##################### standard error, mean and variance of the estimate ############

mean_atpE_syn=alpha.hat_at_syn/(alpha.hat_at_syn+beta.hat_at_syn)
variance_atpE_syn=alpha.hat_at_syn*beta.hat_at_syn/((alpha.hat_at_syn+beta.hat_at_syn)^2*(alpha.hat_at_syn+beta.hat_at_syn+1))
0.1352146*4.541075/((0.1352146+4.541075)^2*(0.1352146 + 4.541075 + 1))

0.1235546*3.557258/((0.1235546+3.557258)^2*(0.1235546+3.557258 + 1))

1.550341*0.386329/((1.550341+0.386329)^2*(1.550341+0.386329+1))

1.633386*0.4350812/((1.633386+0.4350812)^2*(1.633386+0.4350812+1))

sqrt(1.1246^2/25)

# standard error 

set.seed(144)
data <- rbeta(1000,0.1352146, 4.541075)

# Fit and output result
library(MASS)
fit <- fitdistr(data, "beta", start=list(shape1=0.5, shape2=0.5))
fit

#############################################################

plot(BDQ_prior_cleaned$atpE_synonymous)

barplot(table(BDQ_prior_cleaned$atpE_synonymous),xaxt="n", col=c("green","yellow","red","black","blue","orange"),
        legend.text=TRUE)

param.space=seq(0,1,by=0.001)
prior_beta <- c(shape1=0.1352146, shape2=4.541075)
curve(dbeta(x,prior_beta['shape1'],prior_beta['shape2']),ylim=c(0,5),ylab="Prob Density",col="blue",lwd=1,lty=2,xlab="param.space")


curve(dbeta(x,prior_beta['shape1']+R,prior_beta['shape2']+(7-R)),ylim=c(0,10),ylab="Prob Density",col="blue",lwd=2,lty=1,xlab="param.space",add=T)

##########################draft plot########################### 
plot(BDQ_prior_cleaned$atpE_synonymous)
par(mfrow=c(1,2))
P=seq(0,1,by=0.001)
prior_beta <- c(shape1=0.1352146, shape2=4.541075)
curve(dbeta(x,prior_beta['shape1'],prior_beta['shape2']),ylim=c(0,10),ylab="Prob Density_scaled by three experts",col="blue",lwd=3,lty=1,xlab="P", main= "atpE_synonymous")

barplot(table(BDQ_prior_cleaned$atpE_synonymous)/3,xaxt="n", col=c("green","yellow","red","black","blue","orange"),
        legend.text = TRUE,width = c(0.05,0.2,0.25,0.25,0.2,0.05),add = TRUE)


P=seq(0,1,by=0.001)
prior_beta <- c(shape1=1.550341, shape2=0.4350812)
curve(dbeta(x,prior_beta['shape1'],prior_beta['shape2']),ylim=c(0,10),ylab="Prob Density",col="purple",lwd=3,lty=1,xlab="P",add = TRUE )

barplot(table(BDQ_prior_cleaned$Rv0678_nonsense),xaxt="n", col=c("green","yellow","red","black","blue","orange",xlim=c(0,1)),
        width = c(0.05,0.2,0.25,0.25,0.2,0.05),xlab = "p",main = "Rv0678 nonsense")

#########################################"Posterior probability for atpE gene-conjugate prior##########
# A196G, G-53A, G73A (n=1,R=0), prior=beta(0.84,0.63) , data=c(success, failure), data=c(0,1)
# posterior=Beta(?? +R, ?? +n-R), mean=??+R/(??+n+??), post=beta(0.84,1.63),CI=qbeta (c(0.025,0.975), ??+R ,??+n-R)
# Mode=??-1/(?? + ??-2) 
install.packages("triplot")
install.packages("https://rdocumentation.org/packages/klaR/versions/0.6-15")
install.packages('TeachingDemos')
library(LearnBayes)
A196G_mean=(0.84+0)/(0.84+0.63+1)
A196G_CI=qbeta (c(0.025,0.975), 0.84,1.63)
A196G_prior=c(0.84,0.63)
A196G_data=c(0,1)
A196G_triplot=triplot(A196G_prior,A196G_data,where = "topright")
abline(v=A196G_CI,col='orange',lwd=2,lty=2)  
posterior_A196G <- distribution_beta(33,0.84,1.63)
ci_hdi_A196G <- ci(posterior_A196G, method = "HDI")

# A83C, missense (n=1,R=1), prior=beta(0.84,0.63) , data=c(success, failure), data=c(1,0)
# posterior=Beta(?? +R, ?? +n-R), mean=??+R/(??+n+??), post=beta(1.84,0.63),CI=qbeta (c(0.025,0.975), ??+R ,??+n-R)
A83C_mean=(0.84+1)/(0.84+0.63+1)
A83C_CI=qbeta (c(0.025,0.975), 1.84,0.63)
A83C_prior=c(0.84,0.63)
A83C_data=c(1,0)
A83C_triplot=triplot(A83C_prior,A83C_data,where = "topright")
abline(v=A83C_CI,col='orange',lwd=2,lty=2)  
posterior_A83C <- distribution_beta(33,1.84,0.63)
ci_hdi_A83C <- ci(posterior_A83C, method = "HDI")

# A83G, missense (n=4,R=3), prior=beta(0.84,0.63) , data=c(success, failure), 
# posterior=Beta(?? +R, ?? +n-R)= beta(3.84,1.63)mean=??+R/(??+n+??), post=beta(3.84,1.63),CI=qbeta (c(0.025,0.975), ??+R ,??+n-R)
A83G_mean=(0.84+3)/(0.84+0.63+4)
A83G_CI=qbeta (c(0.025,0.975), 3.84,1.63)
A83G_prior=c(0.84,0.63)
A83G_data=c(3,1)
A83G_triplot=triplot(A83G_prior,A83G_data,where = "topright")
abline(v=A83G_CI,col='orange',lwd=2,lty=2)  
posterior_A83G<- distribution_beta(33,3.84,1.63)
ci_hdi_A83G<- ci(posterior_A83G, method = "HDI")

## A83T, missense (n=2,R=2), prior=beta(0.84,0.63) , data=c(success, failure), 
# posterior=Beta(?? +R, ?? +n-R)= beta(2.84,0.63)?mean=??+R/(??+n+??), ,CI=qbeta (c(0.025,0.975), ??+R ,??+n-R)
A83T_mean=(0.84+2)/(0.84+0.63+2)
A83T_CI=qbeta (c(0.025,0.975), 2.84,0.63)
A83T_prior=c(0.84,0.63)
A83T_data=c(2,0)
A83T_triplot=triplot(A83T_prior,A83T_data,where = "topright")
abline(v=A83T_CI,col='orange',lwd=2,lty=2)  
posterior_A83T<- distribution_beta(33,2.84,0.63)
ci_hdi_A83T<- ci(posterior_A83T, method = "HDI")

# C188T,G183T, (n=1,R=0), prior=beta(0.84,0.63) , data=c(success, failure), data=c(0,1)
# posterior=Beta(?? +R, ?? +n-R), mean=??+R/(??+n+??), post=beta(0.84,1.63),CI=qbeta (c(0.025,0.975), ??+R ,??+n-R)
# Mode=??-1/(?? + ??-2) 
C188T_mean=(0.84+0)/(0.84+0.63+1)
C188T_CI=qbeta (c(0.025,0.975), 0.84,1.63)
C188T_prior=c(0.84,0.63)
C188T_data=c(0,1)
C188T_triplot=triplot(C188T_prior,C188T_data,where = "topright")
abline(v=C188T_CI,col='orange',lwd=2,lty=2)  
posterior_C188T<- distribution_beta(33,0.84,1.63)
ci_hdi_C188T <- ci(posterior_C188T, method = "HDI")

# G183A,(n=1,R=0), prior=beta(0.135,4.541) , data=c(success, failure), data=c(0,1)
# posterior=Beta(?? +R, ?? +n-R), mean=??+R/(??+n+??), post=beta(0.135,5.541),CI=qbeta (c(0.025,0.975), ??+R ,??+n-R)
# Mode=??-1/(?? + ??-2) 
G183A_mean=(0.135+0)/(0.135+4.541+1)
G183A_CI=qbeta (c(0.025,0.975), 0.135,5.541)
G183A_prior=c(0.135, 4.541)
G183A_data=c(0,1)
G183A_triplot=triplot(G183A_prior,G183A_data,where = "topright")
abline(v=G183A_CI,col='orange',lwd=2,lty=2)  
posterior_G183A<- distribution_beta(33,0.135,5.541)
ci_hdi_G183A <- ci(posterior_G183A, method = "HDI")

# G187C,(n=11,R=11), prior=beta(0.84,0.63) , data=c(success, failure), data=c(11,0)
# posterior=Beta(?? +R, ?? +n-R), mean=??+R/(??+n+??), post=beta(11.84,0.63),CI=qbeta (c(0.025,0.975), ??+R ,??+n-R)
# Mode=??-1/(?? + ??-2) 
G187C_mean=(0.84+11)/(0.84+0.63+11)
G187C_CI=qbeta (c(0.025,0.975), 11.84,0.63)
G187C_prior=c(0.84,0.63)
G187C_data=c(11,0)
G187C_triplot=triplot(G187C_prior, G187C_data,where = "topright")
abline(v= G187C_CI,col='orange',lwd=2,lty=2)  
posterior_G187C <- distribution_beta(33,11.84,0.63)
ci_hdi_G187C<- ci(posterior_G187C, method = "HDI")

#G82A,(n=4,R=0), prior=beta(0.84,0.63) , data=c(success, failure), data=c(0,4)
# posterior=Beta(?? +R, ?? +n-R), mean=??+R/(??+n+??), post=beta(0.84,4.63),CI=qbeta (c(0.025,0.975), ??+R ,??+n-R)
# Mode=??-1/(?? + ??-2) 
G82A_mean=(0.84+0)/(0.84+0.63+4)
G82A_CI=qbeta (c(0.025,0.975),0.84,4.63)
G82A_prior=c(0.84,0.63)
G82A_data=c(0,4)
G82A_triplot=triplot(G82A_prior, G82A_data,where = "topright")
abline(v= G82A_CI,col='orange',lwd=2,lty=2)  
posterior_G82A <- distribution_beta(33,0.84,4.63)
ci_hdi_G82A<- ci(posterior_G82A, method = "HDI")

# T_72CT-138C,(n=1,R=1), prior=beta(0.84,0.63) , data=c(success, failure), data=c(1,0)
# posterior=Beta(?? +R, ?? +n-R), mean=??+R/(??+n+??), post=beta(1.84,0.63),CI=qbeta (c(0.025,0.975), ??+R ,??+n-R)
# Mode=??-1/(?? + ??-2) 
T_72C_mean =(0.84+1)/(0.84+0.63+1)
T_72C_CI=qbeta (c(0.025,0.975),1.84,0.63)
T_72C_prior=c(0.84,0.63)
T_72C_data=c(1,0)
T_72C_triplot=triplot(T_72C_prior,T_72C_data,where = "topright")
abline(v= T_72C_CI,col='orange',lwd=2,lty=2)  
posterior_T_72C <- distribution_beta(33,1.84,0.63)
ci_hdi_T_72C<- ci(posterior_T_72C, method = "HDI")

# T-138C,(n=3,R=0), prior=beta(0.84,0.63) , data=c(success, failure), data=c(0,3)
# posterior=Beta(?? +R, ?? +n-R), mean=??+R/(??+n+??), post=beta(0.84,3.63),CI=qbeta (c(0.025,0.975), ??+R ,??+n-R)
# Mode=??-1/(?? + ??-2) 
T_138C_mean =(0.84+0)/(0.84+0.63+3)
T_138C_CI=qbeta (c(0.025,0.975),0.84,3.63)
T_138C_prior=c(0.84,0.63)
T_138C_data=c(0,3)
T_138C_triplot=triplot(T_138C_prior,T_138C_data,where = "topright")
abline(v= T_138C_CI,col='orange',lwd=2,lty=2)  
posterior_T_138C <- distribution_beta(33,0.84,3.63)
ci_hdi_T_138C<- ci(posterior_T_138C, method = "HDI")
######################################################### Rv0678 Indel ####

# 198_199insG,(n=2,R=2), prior=beta(1.55,0.48) , data=c(success, failure), data=c(2,0)
# posterior=Beta(?? +R, ?? +n-R), mean=??+R/(??+n+??), post=beta(3.55,0.48),CI=qbeta (c(0.025,0.975), ??+R ,??+n-R)
# Mode=??-1/(?? + ??-2) # I added to recognize by R 
I198_199insG_mean = (1.55+2)/(1.55+0.48 + 2)
I198_199insG_CI= qbeta (c(0.025,0.975),3.55,0.48)
I198_199insG_prior=c(1.55,0.48)
I198_199insG_data=c(2,0)
I198_199insG_triplot=triplot(I198_199insG_prior,I198_199insG_data,where = "topright")
abline(v= I198_199insG_CI,col='orange',lwd=2,lty=2)  
posterior_198_199insG <- distribution_beta(33,3.55,0.48)
ci_hdi_198_199insG<- ci(posterior_198_199insG, method = "HDI")

# 139_141insTG,(n=1,R=1), prior=beta(1.55,0.48) , data=c(success, failure), data=c(1,0)
# posterior=Beta(?? +R, ?? +n-R), mean=??+R/(??+n+??), post=beta(2.55,0.48),CI=qbeta (c(0.025,0.975), ??+R ,??+n-R)
# Mode=??-1/(?? + ??-2) # I added to recognize by R 
I139_141insTG_mean = (1.55+1)/(1.55+0.48 + 1)
I139_141insTG_CI= qbeta (c(0.025,0.975),2.55,0.48)
I139_141insTG_prior=c(1.55,0.48)
I139_141insTG_data=c(1,0)
I139_141insTG_triplot=triplot(I139_141insTG_prior,I139_141insTG_data,where = "topright")
abline(v= I139_141insTG_CI,col='orange',lwd=2,lty=2)  
posterior_I139_141insTG <- distribution_beta(33,2.55,0.48)
ci_hdi_I139_141insTG<- ci(posterior_I139_141insTG, method = "HDI")

# 259_260insG,(n=1,R=1), prior=beta(1.55,0.48) , data=c(success, failure), data=c(1,0)
# posterior=Beta(?? +R, ?? +n-R), mean=??+R/(??+n+??), post=beta(2.55,0.48),CI=qbeta (c(0.025,0.975), ??+R ,??+n-R)
# Mode=??-1/(?? + ??-2) # I added to recognize by R 
I259_260insG_mean = (1.55+1)/(1.55+0.48 + 1)
I259_260insG_CI= qbeta (c(0.025,0.975),2.55,0.48)
I259_260insG_prior=c(1.55,0.48)
I259_260insG_data=c(1,0)
I259_260insG_triplot=triplot(I259_260insG_prior,I259_260insG_data,where = "topright")
abline(v= I259_260insG_CI,col='orange',lwd=2,lty=2)  
posterior_I259_260insG <- distribution_beta(33,2.55,0.48)
ci_hdi_I259_260insG<- ci(posterior_I259_260insG, method = "HDI")

# 138_139insG, (n=7,R=4), prior=beta(1.55,0.48) , data=c(success, failure), data=c(4,3)
# posterior=Beta(?? +R, ?? +n-R), mean=??+R/(??+n+??), post=beta(5.55,3.48),CI=qbeta (c(0.025,0.975), ??+R ,??+n-R)
# Mode=??-1/(?? + ??-2) # I added to recognize by R 
I138_139insG_mean = (1.55+4)/(1.55+0.48 + 7)
I138_139insG_CI= qbeta (c(0.025,0.975),5.55,3.48)
I138_139insG_prior=c(1.55,0.48)
I138_139insG_data=c(4,3)
I138_139insG_triplot=triplot(I138_139insG_prior,I138_139insG_data,where = "topright")
abline(v= I138_139insG_CI,col='orange',lwd=2,lty=2)  
posterior_I138_139insG <- distribution_beta(33,5.55,3.48)
ci_hdi_I138_139insG<- ci(posterior_I138_139insG, method = "HDI")

# 193delG, (n=7,R=2), prior=beta(1.55,0.48) , data=c(success, failure), data=c(2,5)
# posterior=Beta(?? +R, ?? +n-R), mean=??+R/(??+n+??), post=beta(3.55,5.48),CI=qbeta (c(0.025,0.975), ??+R ,??+n-R)
# Mode=??-1/(?? + ??-2) # I added to recognize by R 
I193delG_mean = (1.55+2)/(1.55+0.48 + 7)
I193delG_CI= qbeta (c(0.025,0.975),3.55,5.48)
I193delG_prior=c(1.55,0.48)
I193delG_data=c(2,5)
I193delG_triplot=triplot(I193delG_prior,I193delG_data,where = "topright")
abline(v= I193delG_CI,col='orange',lwd=2,lty=2)  
posterior_I193delG <- distribution_beta(33,3.55,5.48)
ci_hdi_I193delG <- ci(posterior_I193delG, method = "HDI")


# 141_142insC, (n=23,R=4), prior=beta(1.55,0.48) , data=c(success, failure), data=c(4,19)
# posterior=Beta(alpha +R, beta +n-R), mean=alpha+R/(alpha+n+beta), post=beta(5.55,19.48),CI=qbeta (c(0.025,0.975), ??+R ,??+n-R)
# Mode=??-1/(?? + ??-2) # I added to recognize by R 
I141_142insC_mean = (1.55+4)/(1.55+0.48 +23)
I141_142insC_CI= qbeta (c(0.025,0.975),5.55,19.48)
I141_142insC_prior=c(1.55,0.48)
I141_142insC_data=c(4,19)
I141_142insC_triplot=triplot(I141_142insC_prior,I141_142insC_data,where = "topright")
abline(v= I141_142insC_CI,col='orange',lwd=2,lty=2)  
posterior_I141_142insC <- distribution_beta(33,5.55,19.48)
ci_hdi_I141_142insC <- ci(posterior_I141_142insC, method = "HDI")

# 192_193insG,  (n=40,R=3), prior=beta(1.55,0.48) , data=c(success, failure), data=c(3,37)
# posterior=Beta(?? +R, ?? +n-R), mean=??+R/(??+n+??), post=beta(4.55,37.48),CI=qbeta (c(0.025,0.975), ??+R ,??+n-R)
# Mode=??-1/(?? + ??-2) # I added to recognize by R 
I192_193insG_mean = (1.55+3)/(1.55+0.48 +40)
I192_193insG_CI= qbeta (c(0.025,0.975),4.55,37.48)
I192_193insG_prior=c(1.55,0.48)
I192_193insG_data=c(3,37)
I192_193insG_triplot=triplot(I192_193insG_prior,I192_193insG_data,where = "topright")
abline(v= I141_142insC_CI,col='orange',lwd=2,lty=2)  
posterior_I192_193insG <- distribution_beta(33,4.55,37.48)
ci_hdi_I192_193insG <- ci(posterior_I192_193insG, method = "HDI")


# 274_275insA,(n=7,R=1), prior=beta(1.55,0.48) , data=c(success, failure), data=c(1,6)
# posterior=Beta(?? +R, ?? +n-R), mean=??+R/(??+n+??), post=beta(2.55,5.48),CI=qbeta (c(0.025,0.975), ??+R ,??+n-R)
# Mode=??-1/(?? + ??-2) # I added to recognize by R 
I274_275insA_mean = (1.55+1)/(1.55+0.48 +7)
I274_275insA_CI= qbeta (c(0.025,0.975),2.55,6.48)
I274_275insA_prior=c(1.55,0.48)
I274_275insA_data=c(1,6)
I274_275insA_triplot=triplot(I274_275insA_prior,I274_275insA_data,where = "topright")
abline(v= I274_275insA_CI,col='orange',lwd=2,lty=2)  
posterior_I274_275insA <- distribution_beta(33,2.55,6.48)
ci_hdi_I274_275insA <- ci(posterior_I274_275insA, method = "HDI")

# 192delG, (n=7,R=1), prior=beta(1.55,0.48) , data=c(success, failure), data=c(1,6)
# posterior=Beta(?? +R, ?? +n-R), mean=??+R/(??+n+??), post=beta(2.55,6.48),CI=qbeta (c(0.025,0.975), ??+R ,??+n-R)
# Mode=??-1/(?? + ??-2) # I added to recognize by R 
I192delG_mean = (1.55+1)/(1.55+0.48 +7)
I192delG_CI= qbeta (c(0.025,0.975),2.55,6.48)
I192delG_prior=c(1.55,0.48)
I192delG_data=c(1,6)
I192delG_triplot=triplot(I192delG_prior,I192delG_data,where = "topright")
abline(v= I192delG_CI,col='orange',lwd=2,lty=2)  
posterior_I192delG <- distribution_beta(33,2.55,6.48)
ci_hdi_I192delG <- ci(posterior_I192delG, method = "HDI")

# 418_419insG, (n=9,R=0), prior=beta(1.55,0.48) , data=c(success, failure), data=c(0,9)
# posterior=Beta(?? +R, ?? +n-R), mean=??+R/(??+n+??), post=beta(1.55,9.48),CI=qbeta (c(0.025,0.975), ??+R ,??+n-R)
# Mode=??-1/(?? + ??-2) # I added to recognize by R 
I418_419insG_mean = (1.55+0)/(1.55+0.48 +9)
I418_419insG_CI= qbeta (c(0.025,0.975),1.55,9.48)
I418_419insG_prior=c(1.55,0.48)
I418_419insG_data=c(0,9)
I418_419insG_triplot=triplot(I418_419insG_prior,I418_419insG_data,where = "topright")
abline(v= I418_419insG_CI,col='orange',lwd=2,lty=2)  
posterior_I418_419insG <- distribution_beta(33,1.55,9.48)
ci_hdi_I418_419insG <- ci(posterior_I418_419insG, method = "HDI")

# 16delG,(n=5,R=0), prior=beta(1.55,0.48) , data=c(success, failure), data=c(0,5)
# posterior=Beta(?? +R, ?? +n-R), mean=??+R/(??+n+??), post=beta(1.55,5.48),CI=qbeta (c(0.025,0.975), ??+R ,??+n-R)
# Mode=??-1/(?? + ??-2) # I added to recognize by R 
I16delG_mean = (1.55+0)/(1.55+0.48 +5)
I16delG_CI= qbeta (c(0.025,0.975),1.55,5.48)
I16delG_prior=c(1.55,0.48)
I16delG_data=c(0,5)
I16delG_triplot=triplot(I16delG_prior,I16delG_data,where = "topright")
abline(v= I16delG_CI,col='orange',lwd=2,lty=2)  
posterior_I16delG <- distribution_beta(33,1.55,5.48)
ci_hdi_I16delG <- ci(posterior_I16delG, method = "HDI")

# 434delT, (n=4,R=0), prior=beta(1.55,0.48) , data=c(success, failure), data=c(0,4)
# posterior=Beta(?? +R, ?? +n-R), mean=??+R/(??+n+??), post=beta(1.55,4.48),CI=qbeta (c(0.025,0.975), ??+R ,??+n-R)
# Mode=??-1/(?? + ??-2) # I added to recognize by R 
I434delT_mean = (1.55+0)/(1.55+0.48 +4)
I434delT_CI= qbeta (c(0.025,0.975),1.55,4.48)
I434delT_prior=c(1.55,0.48)
I434delT_data=c(0,4)
I434delT_triplot=triplot(I434delT_prior,I434delT_data,where = "topright")
abline(v= I434delT_CI,col='orange',lwd=2,lty=2)  
posterior_I434delT <- distribution_beta(33,1.55,4.48)
ci_hdi_I434delT <- ci(posterior_I434delT, method = "HDI")

# 133_134insTG, (n=3,R=0), prior=beta(1.55,0.48) , data=c(success, failure), data=c(0,3)
# posterior=Beta(?? +R, ?? +n-R), mean=??+R/(??+n+??), post=beta(1.55,3.48),CI=qbeta (c(0.025,0.975), ??+R ,??+n-R)
# Mode=??-1/(?? + ??-2) # I added to recognize by R 
I133_134insTG_mean = (1.55+0)/(1.55+0.48 +3)
I133_134insTG_CI= qbeta (c(0.025,0.975),1.55,3.48)
I133_134insTG_prior=c(1.55,0.48)
I133_134insTG_data=c(0,3)
I133_134insTG_triplot=triplot(I133_134insTG_prior,I133_134insTG_data,where = "topright")
abline(v= I133_134insTG_CI,col='orange',lwd=2,lty=2)  
posterior_I133_134insTG <- distribution_beta(33,1.55,3.48)
ci_hdi_I133_134insTG <- ci(posterior_I133_134insTG, method = "HDI")

# 140_141insC, (n=2,R=0), prior=beta(1.55,0.48) , data=c(success, failure), data=c(0,2)
# posterior=Beta(?? +R, ?? +n-R), mean=??+R/(??+n+??), post=beta(1.55,2.48),CI=qbeta (c(0.025,0.975), ??+R ,??+n-R)
# Mode=??-1/(?? + ??-2) # I added to recognize by R 
I140_141insC_mean = (1.55+0)/(1.55+0.48 +2)
I140_141insC_CI= qbeta (c(0.025,0.975),1.55,2.48)
I140_141insC_prior=c(1.55,0.48)
I140_141insC_data=c(0,2)
I140_141insC_triplot=triplot(I140_141insC_prior,I140_141insC_data,where = "topright")
abline(v= I140_141insC_CI,col='orange',lwd=2,lty=2)  
posterior_I140_141insC <- distribution_beta(33,1.55,2.48)
ci_hdi_I140_141insC <- ci(posterior_I140_141insC, method = "HDI")

# 107delG, (n=1,R=0), prior=beta(1.55,0.48) , data=c(success, failure), data=c(0,1)
# posterior=Beta(?? +R, ?? +n-R), mean=??+R/(??+n+??), post=beta(1.55,1.48),CI=qbeta (c(0.025,0.975), ??+R ,??+n-R)
# Mode=??-1/(?? + ??-2) # I added to recognize by R 
I107delG_mean = (1.55+0)/(1.55+0.48 +1)
I107delG_CI= qbeta (c(0.025,0.975),1.55,1.48)
I107delG_prior=c(1.55,0.48)
I107delG_data=c(0,1)
I107delG_triplot=triplot(I107delG_prior,I107delG_data,where = "topright")
abline(v= I107delG_CI,col='orange',lwd=2,lty=2)  
posterior_I107delG <- distribution_beta(33,1.55,1.48)
ci_hdi_I107delG <- ci(posterior_I107delG, method = "HDI")

# 138_140insGA, (n=1,R=0), prior=beta(1.55,0.48) , data=c(success, failure), data=c(0,1)
# posterior=Beta(?? +R, ?? +n-R), mean=??+R/(??+n+??), post=beta(1.55,1.48),CI=qbeta (c(0.025,0.975), ??+R ,??+n-R)
# Mode=??-1/(?? + ??-2) # I added to recognize by R 
I138_140insGA_mean = (1.55+0)/(1.55+0.48 +1)
I138_140insGA_CI= qbeta (c(0.025,0.975),1.55,1.48)
I138_140insGA_prior=c(1.55,0.48)
I138_140insGA_data=c(0,1)
I138_140insGA_triplot=triplot(I138_140insGA_prior,I138_140insGA_data,where = "topright")
abline(v= I138_140insGA_CI,col='orange',lwd=2,lty=2)  
posterior_I138_140insGA <- distribution_beta(33,1.55,1.48)
ci_hdi_I138_140insGA<- ci(posterior_I138_140insGA, method = "HDI")

################## Rv0678SNPS####################################

# C189A, (n=3,R=3), prior=beta(1.596,0.932) , data=c(success, failure), data=c(3,0)
# posterior=Beta(?? +R, ?? +n-R), mean=??+R/(??+n+??), post=beta(4.596,0.932),CI=qbeta (c(0.025,0.975), ??+R ,??+n-R)
# Mode=??-1/(?? + ??-2) # I added to recognize by R 
C189A_mean = (1.596+3)/(1.596+0.932 +3)
C189A_CI= qbeta (c(0.025,0.975),4.596,0.932)
C189A_prior=c(1.596,0.932)
C189A_data=c(3,0)
C189A_triplot=triplot(C189A_prior,C189A_data,where = "topright")
abline(v= C189A_CI,col='orange',lwd=2,lty=2)  
posterior_C189A <- distribution_beta(33,4.596,0.932)
ci_hdi_C189A<- ci(posterior_C189A, method = "HDI")

# C400T,(n=2,R=2) prior=beta(1.55,0.38) , data=c(success, failure), data=c(2,0)
# posterior=Beta(?? +R, ?? +n-R), mean=??+R/(??+n+??), post=beta(3.55,0.38),CI=qbeta (c(0.025,0.975), ??+R ,??+n-R)
# Mode=??-1/(?? + ??-2) # I added to recognize by R 
C400T_mean = (1.55+2)/(1.55+0.38 +2)
C400T_CI= qbeta (c(0.025,0.975),3.55,0.38)
C400T_prior=c(1.55,0.38)
C400T_data=c(2,0)
C400T_triplot=triplot( C400T_prior, C400T_data,where = "topright")
abline(v= C400T_CI,col='orange',lwd=2,lty=2)  
posterior_C400T<- distribution_beta(33,3.55,0.38)
ci_hdi_C400T<- ci(posterior_C400T, method = "HDI")C343T

C343T

# C343T,(n=1,R=0) prior=beta(1.55,0.38) , data=c(success, failure), data=c(0,1)
# posterior=Beta(?? +R, ?? +n-R), mean=??+R/(??+n+??), post=beta(3.55,0.38),CI=qbeta (c(0.025,0.975), ??+R ,??+n-R)
# Mode=??-1/(?? + ??-2) # I added to recognize by R 
C343T_mean = (1.55+0)/(1.55+0.38 +1)
C343T_CI= qbeta (c(0.025,0.975),1.55,1.38)
C343T_prior=c(1.55,0.38)
C343T_data=c(0,1)
C343T_triplot=triplot( C343T_prior, C343T_data,where = "topright")
abline(v=C343T_CI,col='orange',lwd=2,lty=2)  
posterior_C343T<- distribution_beta(33,1.55,1.38)
ci_hdi_C343T<- ci(posterior_C343T, method = "HDI")


# A152C, (n=2,R=2), prior=beta(1.596,0.932) , data=c(success, failure), data=c(2,0)
# posterior=Beta(?? +R, ?? +n-R), mean=??+R/(??+n+??), post=beta(3.596,0.932),CI=qbeta (c(0.025,0.975), ??+R ,??+n-R)
# Mode=??-1/(?? + ??-2) # I added to recognize by R 
A152C_mean = (1.596+2)/(1.596+0.932 +2)
A152C_CI= qbeta (c(0.025,0.975),3.596,0.932)
A152C_prior=c(1.596,0.932)
A152C_data=c(2,0)
A152C_triplot=triplot(A152C_prior,A152C_data,where = "topright")
abline(v= A152C_CI,col='orange',lwd=2,lty=2)  
posterior_A152C <- distribution_beta(33,3.596,0.932)
ci_hdi_A152C<- ci(posterior_A152C, method = "HDI")

# C403G, (n=2,R=2), prior=beta(1.596,0.932) , data=c(success, failure), data=c(2,0)
# posterior=Beta(?? +R, ?? +n-R), mean=??+R/(??+n+??), post=beta(3.596,0.932),CI=qbeta (c(0.025,0.975), ??+R ,??+n-R)
# Mode=??-1/(?? + ??-2) # I added to recognize by R 
C403G_mean = (1.596+2)/(1.596+0.932 +2)
C403G_CI= qbeta (c(0.025,0.975),3.596,0.932)
C403G_prior=c(1.596,0.932)
C403G_data=c(2,0)
C403G_triplot=triplot(C403G_prior,C403G_data,where = "topright")
abline(v=C403G_CI,col='orange',lwd=2,lty=2)  
posterior_C403G <- distribution_beta(33,3.596,0.932)
ci_hdi_C403G<- ci(posterior_C403G, method = "HDI")

# A97G, (n=2,R=2), prior=beta(1.596,0.932) , data=c(success, failure), data=c(2,0)
# posterior=Beta(?? +R, ?? +n-R), mean=??+R/(??+n+??), post=beta(3.596,0.932),CI=qbeta (c(0.025,0.975), ??+R ,??+n-R)
# Mode=??-1/(?? + ??-2) # I added to recognize by R 
A97G_mean = (1.596+2)/(1.596+0.932 +2)
A97G_CI= qbeta (c(0.025,0.975),3.596,0.932)
A97G_prior=c(1.596,0.932)
A97G_data=c(2,0)
A97G_triplot=triplot(A97G_prior,A97G_data,where = "topright")
abline(v=A97G_CI,col='orange',lwd=2,lty=2)  
posterior_A97G <- distribution_beta(33,3.596,0.932)
ci_hdi_A97G<- ci(posterior_A97G, method = "HDI")

# G61T, (n=1,R=1) prior=beta(1.55,0.38) , data=c(success, failure), data=c(1,0)
# posterior=Beta(?? +R, ?? +n-R), mean=??+R/(??+n+??), post=beta(2.55,0.38),CI=qbeta (c(0.025,0.975), ??+R ,??+n-R)
# Mode=??-1/(?? + ??-2) # I added to recognize by R 
G61T_mean = (1.55+1)/(1.55+0.38 +1)
G61T_CI= qbeta (c(0.025,0.975),2.55,0.38)
G61T_prior=c(1.55,0.38)
G61T_data=c(1,0)
G61T_triplot=triplot( G61T_prior, G61T_data,where = "topright")
abline(v= G61T_CI,col='orange',lwd=2,lty=2)  
posterior_G61T<- distribution_beta(33,2.55,0.38)
ci_hdi_G61T<- ci(posterior_G61T, method = "HDI")

# C148T, (n=1,R=1) prior=beta(1.596,0.932) , data=c(success, failure), data=c(1,0)
# posterior=Beta(?? +R, ?? +n-R), mean=??+R/(??+n+??), post=beta(2.596,0.932),CI=qbeta (c(0.025,0.975), ??+R ,??+n-R)
# Mode=??-1/(?? + ??-2) # I added to recognize by R 
C148T_mean = (1.596+1)/(1.596+0.932 +1)
C148T_CI= qbeta (c(0.025,0.975),2.596,0.932)
C148T_prior=c(1.596,0.932)
C148T_data=c(1,0)
C148T_triplot=triplot( C148T_prior,C148T_data,where = "topright")
abline(v= C148T_CI,col='orange',lwd=2,lty=2)  
posterior_C148T<- distribution_beta(33,2.596,0.932)
ci_hdi_C148T<- ci(posterior_C148T, method = "HDI")

# G361A, (n=1,R=1) prior=beta(1.596,0.932) , data=c(success, failure), data=c(1,0)
# posterior=Beta(?? +R, ?? +n-R), mean=??+R/(??+n+??), post=beta(2.596,0.932),CI=qbeta (c(0.025,0.975), ??+R ,??+n-R)
# Mode=??-1/(?? + ??-2) # I added to recognize by R 
G361A_mean = (1.596+1)/(1.596+0.932 +1)
G361A_CI= qbeta (c(0.025,0.975),2.596,0.932)
G361A_prior=c(1.596,0.932)
G361A_data=c(1,0)
G361A_triplot=triplot(G361A_prior,G361A_data,where = "topright")
abline(v= G361A_CI,col='orange',lwd=2,lty=2)  
posterior_G361A<- distribution_beta(33,2.596,0.932)
ci_hdi_G361A<- ci(posterior_G361A, method = "HDI")

# A271C,(n=1,R=1) prior=beta(1.596,0.932) , data=c(success, failure), data=c(1,0)
# posterior=Beta(?? +R, ?? +n-R), mean=??+R/(??+n+??), post=beta(2.596,0.932),CI=qbeta (c(0.025,0.975), ??+R ,??+n-R)
# Mode=??-1/(?? + ??-2) # I added to recognize by R 
A271C_mean = (1.596+1)/(1.596+0.932 +1)
A271C_CI= qbeta (c(0.025,0.975),2.596,0.932)
A271C_prior=c(1.596,0.932)
A271C_data=c(1,0)
A271C_triplot=triplot(A271C_prior,A271C_data,where = "topright")
abline(v= A271C_CI,col='orange',lwd=2,lty=2)  
posterior_A271C<- distribution_beta(33,2.596,0.932)
ci_hdi_A271C<- ci(posterior_A271C, method = "HDI")

# A263G, (n=1,R=1) prior=beta(1.596,0.932) , data=c(success, failure), data=c(1,0)
# posterior=Beta(?? +R, ?? +n-R), mean=??+R/(??+n+??), post=beta(2.596,0.932),CI=qbeta (c(0.025,0.975), ??+R ,??+n-R)
# Mode=??-1/(?? + ??-2) # I added to recognize by R 
A263G_mean = (1.596+1)/(1.596+0.932 +1)
A263G_CI= qbeta (c(0.025,0.975),2.596,0.932)
A263G_prior=c(1.596,0.932)
A263G_data=c(1,0)
A263G_triplot=triplot(A263G_prior, A263G_data,where = "topright")
abline(v= A263G_CI,col='orange',lwd=2,lty=2)  
posterior_A263G<- distribution_beta(33,2.596,0.932)
ci_hdi_A263G<- ci(posterior_A263G, method = "HDI")

#  T157C, G5T(n=3,R=2) prior=beta(1.596,0.932) , data=c(success, failure), data=c(2,1)
# posterior=Beta(?? +R, ?? +n-R), mean=??+R/(??+n+??), post=beta(3.596,1.932),CI=qbeta (c(0.025,0.975), ??+R ,??+n-R)
# Mode=??-1/(?? + ??-2) # I added to recognize by R 
T157C_mean = (1.596+2)/(1.596+0.932 +3)
T157C_CI= qbeta (c(0.025,0.975),3.596,1.932)
T157C_prior=c(1.596,0.932)
T157C_data=c(2,1)
T157C_triplot=triplot(T157C_prior, T157C_data,where = "topleft")
abline(v= T157C_CI,col='orange',lwd=2,lty=2)  
posterior_T157C<- distribution_beta(33,3.596,1.932)
ci_hdi_T157C<- ci(posterior_T157C, method = "HDI")

# T2C, (n=2,R=1) prior=beta(1.596,0.932) , data=c(success, failure), data=c(1,1)
# posterior=Beta(?? +R, ?? +n-R), mean=??+R/(??+n+??), post=beta(2.596,1.932),CI=qbeta (c(0.025,0.975), ??+R ,??+n-R)
# Mode=??-1/(?? + ??-2) # I added to recognize by R 
T2C_mean = (1.596+1)/(1.596+0.932 +2)
T2C_CI= qbeta (c(0.025,0.975),2.596,1.932)
T2C_prior=c(1.596,0.932)
T2C_data=c(1,1)
T2C_triplot=triplot(T2C_prior, T2C_data,where = "topleft")
abline(v= T2C_CI,col='orange',lwd=2,lty=2)  
posterior_T2C<- distribution_beta(33,2.596,1.932)
ci_hdi_T2C<- ci(posterior_T2C, method = "HDI")

# C265T, (n=2,R=1) prior=beta(0.078,0.315) , data=c(success, failure), data=c(1,1)
# posterior=Beta(?? +R, ?? +n-R), mean=??+R/(??+n+??), post=beta(1.078,1.315),CI=qbeta (c(0.025,0.975), ??+R ,??+n-R)
# Mode=??-1/(?? + ??-2) # I added to recognize by R 
C265T_mean = (0.078+1)/(0.078+0.315 +2)
C265T_CI= qbeta (c(0.025,0.975),1.078,1.315)
C265T_prior=c(0.078,0.315)
C265T_data=c(1,1)
C265T_triplot=triplot(C265T_prior, C265T_data,where = "topleft")
abline(v= C265T_CI,col='orange',lwd=2,lty=2)  
posterior_C265T<- distribution_beta(33,1.078,1.315)
ci_hdi_C265T<- ci(posterior_C265T, method = "HDI")

# C447T, (n=2,R=0) prior=beta(0.078,0.315) , data=c(success, failure), data=c(0,2)
# posterior=Beta(?? +R, ?? +n-R), mean=??+R/(??+n+??), post=beta(0.078,2.315),CI=qbeta (c(0.025,0.975), ??+R ,??+n-R)
# Mode=??-1/(?? + ??-2) # I added to recognize by R 
C447T_mean = (0.078+0)/(0.078+0.315 +2)
C447T_CI= qbeta (c(0.025,0.975),0.078,2.315)
C447T_prior=c(0.078,0.315)
C447T_data=c(0,2)
C447T_triplot=triplot(C447T_prior, C447T_data,where = "topleft")
abline(v= C447T_CI,col='orange',lwd=2,lty=2)  
posterior_C447T<- distribution_beta(33,0.078,2.315)
ci_hdi_C447T<- ci(posterior_C447T, method = "HDI")

# T131C, (n=2,R=1) prior=beta(1.596,0.932) , data=c(success, failure), data=c(1,1)
# posterior=Beta(?? +R, ?? +n-R), mean=??+R/(??+n+??), post=beta(2.596,1.932),CI=qbeta (c(0.025,0.975), ??+R ,??+n-R)
# Mode=??-1/(?? + ??-2) # I added to recognize by R 
T131C_mean = (1.596+1)/(1.596+0.932 +2)
T131C_CI= qbeta (c(0.025,0.975),2.596,1.932)
T131C_prior=c(1.596,0.932)
T131C_data=c(1,1)
T131C_triplot=triplot(T131C_prior, T131C_data,where = "topleft")
abline(v= T131C_CI,col='orange',lwd=2,lty=2)  
posterior_T131C<- distribution_beta(33,2.596,1.932)
ci_hdi_T131C<- ci(posterior_T131C, method = "HDI")


# G337A, (n=4,R=1) prior=beta(1.596,0.932) , data=c(success, failure), data=c(1,3)
# posterior=Beta(?? +R, ?? +n-R), mean=??+R/(??+n+??), post=beta(2.596,1.932),CI=qbeta (c(0.025,0.975), ??+R ,??+n-R)
# Mode=??-1/(?? + ??-2) # I added to recognize by R 
G337A_mean = (1.596+1)/(1.596+0.932 +4)
G337A_CI= qbeta (c(0.025,0.975),2.596,3.932)
G337A_prior=c(1.596,0.932)
G337A_data=c(1,3)
G337A_triplot=triplot(G337A_prior, G337A_data,where = "topleft")
abline(v= G337A_CI,col='orange',lwd=2,lty=2)  
posterior_G337A<- distribution_beta(33,2.596,3.932)
ci_hdi_G337A<- ci(posterior_G337A, method = "HDI")

# T350G, (n=6,R=1) prior=beta(1.596,0.932) , data=c(success, failure), data=c(1,5)
# posterior=Beta(?? +R, ?? +n-R), mean=??+R/(??+n+??), post=beta(2.596,1.932),CI=qbeta (c(0.025,0.975), ??+R ,??+n-R)
# Mode=??-1/(?? + ??-2) # I added to recognize by R 
T350G_mean = (1.596+1)/(1.596+0.932 +6)
T350G_CI= qbeta (c(0.025,0.975),2.596,5.932)
T350G_prior=c(1.596,0.932)
T350G_data=c(1,5)
T350G_triplot=triplot(T350G_prior, T350G_data,where = "topleft")
abline(v= T350G_CI,col='orange',lwd=2,lty=2)  
posterior_T350G<- distribution_beta(33,2.596,5.932)
ci_hdi_T350G<- ci(posterior_T350G, method = "HDI")

# T437C, (n=13,R=1) prior=beta(1.596,0.932) , data=c(success, failure), data=c(1,12)
# posterior=Beta(?? +R, ?? +n-R), mean=??+R/(??+n+??), post=beta(2.596,1.932),CI=qbeta (c(0.025,0.975), ??+R ,??+n-R)
# Mode=??-1/(?? + ??-2) # I added to recognize by R 
T437C_mean = (1.596+1)/(1.596+0.932 +13)
T437C_CI= qbeta (c(0.025,0.975),2.596,12.932)
T437C_prior=c(1.596,0.932)
T437C_data=c(1,12)
T437C_triplot=triplot(T437C_prior, T437C_data,where = "topleft")
abline(v= T437C_CI,col='orange',lwd=2,lty=2)  
posterior_T437C<- distribution_beta(33,2.596,12.932)
ci_hdi_T437C<- ci(posterior_T437C, method = "HDI")

# C403T, (n=2,R=1) prior=beta(1.596,0.932) , data=c(success, failure), data=c(1,1)
# posterior=Beta(?? +R, ?? +n-R), mean=??+R/(??+n+??), post=beta(2.596,1.932),CI=qbeta (c(0.025,0.975), ??+R ,??+n-R)
# Mode=??-1/(?? + ??-2) # I added to recognize by R 
C403T_mean = (1.596+1)/(1.596+0.932 +2)
C403T_CI= qbeta (c(0.025,0.975),2.596,1.932)
C403T_prior=c(1.596,0.932)
C403T_data=c(1,1)
C403T_triplot=triplot(C403T_prior, C403T_data,where = "topleft")
abline(v= C403T_CI,col='orange',lwd=2,lty=2)  
posterior_C403T<- distribution_beta(33,2.596,1.932)
ci_hdi_C403T<- ci(posterior_C403T, method = "HDI")

# C107T, (n=2,R=1) prior=beta(1.596,0.932) , data=c(success, failure), data=c(1,1)
# posterior=Beta(?? +R, ?? +n-R), mean=??+R/(??+n+??), post=beta(2.596,1.932),CI=qbeta (c(0.025,0.975), ??+R ,??+n-R)
# Mode=??-1/(?? + ??-2) # I added to recognize by R 
C107T_mean = (1.596+1)/(1.596+0.932 +2)
C107T_CI= qbeta (c(0.025,0.975),2.596,1.932)
C107T_prior=c(1.596,0.932)
C107T_data=c(1,1)
C107T_triplot=triplot(C107T_prior, C107T_data,where = "topmiddle")
abline(v=C107T_CI,col='orange',lwd=2,lty=2)  
posterior_C107T<- distribution_beta(33,2.596,1.932)
ci_hdi_C107T<- ci(posterior_C107T, method = "HDI")

# G337A, (n=3,R=1) prior=beta(1.596,0.932) , data=c(success, failure), data=c(1,2)
# posterior=Beta(?? +R, ?? +n-R), mean=??+R/(??+n+??), post=beta(2.596,2.932),CI=qbeta (c(0.025,0.975), ??+R ,??+n-R)
# Mode=??-1/(?? + ??-2) # I added to recognize by R 
G337A_mean = (1.596+1)/(1.596+0.932 +3)
G337A_CI= qbeta (c(0.025,0.975),2.596,2.932)
G337A_prior=c(1.596,0.932)
G337A_data=c(1,2)
G337A_triplot=triplot(G337A_prior,G337A_data,where = "topleft")
abline(v=G337A_CI,col='orange',lwd=2,lty=2)  
posterior_G337A<- distribution_beta(33,2.596,2.932)
ci_hdi_G337A<- ci(posterior_G337A, method = "HDI")

# T119C,(n=7,R=0) prior=beta(1.596,0.932) , data=c(success, failure), data=c(0,7)
# posterior=Beta(?? +R, ?? +n-R), mean=??+R/(??+n+??), post=beta(1.596,7.932),CI=qbeta (c(0.025,0.975), ??+R ,??+n-R)
# Mode=??-1/(?? + ??-2) # I added to recognize by R 
T119C_mean = (1.596+0)/(1.596+0.932 +7)
T119C_CI= qbeta (c(0.025,0.975),1.596,7.932)
T119C_prior=c(1.596,0.932)
T119C_data=c(0,7)
T119C_triplot=triplot(T119C_prior,T119C_data,where = "topright")
abline(v=T119C_CI,col='orange',lwd=2,lty=2)  
posterior_T119C<- distribution_beta(33,1.596,7.932)
ci_hdi_T119C<- ci(posterior_T119C, method = "HDI")

# A67C,(n=6,R=0) prior=beta(1.596,0.932) , data=c(success, failure), data=c(0,6)
# posterior=Beta(?? +R, ?? +n-R), mean=??+R/(??+n+??), post=beta(1.596,6.932),CI=qbeta (c(0.025,0.975), ??+R ,??+n-R)
# Mode=??-1/(?? + ??-2) # I added to recognize by R 
A67C_mean = (1.596+0)/(1.596+0.932 +6)
A67C_CI= qbeta (c(0.025,0.975),1.596,6.932)
A67C_prior=c(1.596,0.932)
A67C_data=c(0,6)
A67C_triplot=triplot(A67C_prior,A67C_data,where = "topright")
abline(v=A67C_CI,col='orange',lwd=2,lty=2)  
posterior_A67C<- distribution_beta(33,1.596,6.932)
ci_hdi_A67C<- ci(posterior_A67C, method = "HDI")

# # A11C,A165C(n=5,R=0) prior=beta(1.596,0.932) , data=c(success, failure), data=c(0,5)
# posterior=Beta(?? +R, ?? +n-R), mean=??+R/(??+n+??), post=beta(1.596,6.932),CI=qbeta (c(0.025,0.975), ??+R ,??+n-R)
# Mode=??-1/(?? + ??-2) # I added to recognize by R 
A11C_mean = (1.596+0)/(1.596+0.932 +5)
A11C_CI= qbeta (c(0.025,0.975),1.596,5.932)
A11C_prior=c(1.596,0.932)
A11C_data=c(0,5)
A11C_triplot=triplot(A11C_prior,A11C_data,where = "topright")
abline(v=A11C_CI,col='orange',lwd=2,lty=2)  
posterior_A11C<- distribution_beta(33,1.596,5.932)
ci_hdi_A11C<- ci(posterior_A11C, method = "HDI")

# T341C, (n=4,R=0) prior=beta(1.596,0.932) , data=c(success, failure), data=c(0,4)
# posterior=Beta(?? +R, ?? +n-R), mean=??+R/(??+n+??), post=beta(1.596,4.932),CI=qbeta (c(0.025,0.975), ??+R ,??+n-R)
# Mode=??-1/(?? + ??-2) # I added to recognize by R 
T341C_mean = (1.596+0)/(1.596+0.932 +4)
T341C_CI= qbeta (c(0.025,0.975),1.596,4.932)
T341C_prior=c(1.596,0.932)
T341C_data=c(0,4)
T341C_triplot=triplot(T341C_prior,T341C_data,where = "topright")
abline(v=T341C_CI,col='orange',lwd=2,lty=2)  
posterior_T341C<- distribution_beta(33,1.596,4.932)
ci_hdi_T341C<- ci(posterior_T341C, method = "HDI")

# T798G (silent), (n=3,R=0) prior=beta(0.078,0.315) , data=c(success, failure), data=c(0,3)
# posterior=Beta(?? +R, ?? +n-R), mean=??+R/(??+n+??), post=beta(0.078,3.315),CI=qbeta (c(0.025,0.975), ??+R ,??+n-R)
# Mode=??-1/(?? + ??-2) # I added to recognize by R 
T798G_mean = (0.078+0)/(0.078+0.315 +3)
T798G_CI= qbeta (c(0.025,0.975),0.078,3.315)
T798G_prior=c(0.078,0.315)
T798G_data=c(0,3)
T798G_triplot=triplot(T798G_prior,T798G_data,where = "topright")
abline(v= T798G_CI,col='orange',lwd=2,lty=2)  
posterior_T798G <- distribution_beta(33,0.078,3.315)
ci_hdi_T798G <- ci(posterior_T798G , method = "HDI")

# A-4T, (n=2,R=0) prior=beta(1.596,0.932) , data=c(success, failure), data=c(0,2)
# posterior=Beta(?? +R, ?? +n-R), mean=??+R/(??+n+??), post=beta(1.596,2.932),CI=qbeta (c(0.025,0.975), ??+R ,??+n-R)
# Mode=??-1/(?? + ??-2) # I added to recognize by R 
A_4T_mean = (1.596+0)/(1.596+0.932 +2)
A_4T_CI= qbeta (c(0.025,0.975),1.596,2.932)
A_4T_prior=c(1.596,0.932)
A_4T_data=c(0,2)
A_4T_triplot=triplot(A_4T_prior,A_4T_data,where = "topright")
abline(v=A_4T_CI,col='orange',lwd=2,lty=2)  
posterior_A_4T<- distribution_beta(33,1.596,2.932)
ci_hdi_A_4T<- ci(posterior_A_4T, method = "HDI")


# T78G (nonsense), (n=2,R=0) prior=beta(1.55,0.38) , data=c(success, failure), data=c(2,0)
# posterior=Beta(?? +R, ?? +n-R), mean=??+R/(??+n+??), post=beta(1.55,2.38),CI=qbeta (c(0.025,0.975), ??+R ,??+n-R)
# Mode=??-1/(?? + ??-2) # I added to recognize by R 
T78G_mean = (1.55+0)/(1.55+0.38 +2)
T78G_CI= qbeta (c(0.025,0.975),1.55,2.38)
T78G_prior=c(1.55,0.38)
T78G_data=c(0,2)
T78G_triplot=triplot( T78G_prior, T78G_data,where = "topleft")
abline(v= T78G_CI,col='orange',lwd=2,lty=2)  
posterior_T78G<- distribution_beta(33,1.55,2.38)
ci_hdi_T78G<- ci(posterior_T78G, method = "HDI")

# C343T (nonsense), (n=1,R=0) prior=beta(1.55,0.38) , data=c(success, failure), data=c(2,0)
# posterior=Beta(?? +R, ?? +n-R), mean=??+R/(??+n+??), post=beta(1.55,2.38),CI=qbeta (c(0.025,0.975), ??+R ,??+n-R)
# Mode=??-1/(?? + ??-2) # I added to recognize by R 
C343T_mean = (1.55+0)/(1.55+0.38 +1)
C343T_CI= qbeta (c(0.025,0.975),1.55,1.38)
C343T_prior=c(1.55,0.38)
C343T_data=c(0,1)
C343T_triplot=triplot( C343T_prior, C343T_data,where = "topleft")
abline(v= C343T_CI,col='orange',lwd=2,lty=2)  
posterior_C343T<- distribution_beta(33,1.55,1.38)
ci_hdi_C343T<- ci(posterior_C343T, method = "HDI")

# G106A,A187G, T425G (n=2,R=0) prior=beta(1.596,0.932) , data=c(success, failure), data=c(0,2)
# posterior=Beta(?? +R, ?? +n-R), mean=??+R/(??+n+??), post=beta(1.596,2.932),CI=qbeta (c(0.025,0.975), ??+R ,??+n-R)
# Mode=??-1/(?? + ??-2) # I added to recognize by R 
G106A_mean = (1.596+0)/(1.596+0.932 +2)
G106A_CI= qbeta (c(0.025,0.975),1.596,2.932)
G106A_prior=c(1.596,0.932)
G106A_data=c(0,2)
G106A_triplot=triplot(G106A_prior,G106A_data,where = "topright")
abline(v=G106A_CI,col='orange',lwd=2,lty=2)  
posterior_G106A<- distribution_beta(33,1.596,2.932)
ci_hdi_G106A<- ci(posterior_G106A, method = "HDI")

# C6A, (n=3,R=0), prior=beta(1.596,0.932) , data=c(success, failure), data=c(0,3)
# posterior=Beta(?? +R, ?? +n-R), mean=??+R/(??+n+??), post=beta(4.596,0.932),CI=qbeta (c(0.025,0.975), ??+R ,??+n-R)
# Mode=??-1/(?? + ??-2) # I added to recognize by R 
C6A_mean = (1.596+0)/(1.596+0.932 +3)
C6A_CI= qbeta (c(0.025,0.975),1.596,3.932)
C6A_prior=c(1.596,0.932)
C6A_data=c(0,3)
C6A_triplot=triplot(C6A_prior,C6A_data,where = "topright")
abline(v= C6A_CI,col='orange',lwd=2,lty=2)  
posterior_C6A <- distribution_beta(33,1.596,3.932)
ci_hdi_C189A<- ci(posterior_C189A, method = "HDI")

# C268T, (n=9,R=1) prior=beta(1.596,0.932) , data=c(success, failure), data=c(1,8)
# posterior=Beta(?? +R, ?? +n-R), mean=??+R/(??+n+??), post=beta(1.596,1.932),CI=qbeta (c(0.025,0.975), ??+R ,??+n-R)
# Mode=??-1/(?? + ??-2) # I added to recognize by R 
C268T_mean = (1.596+1)/(1.596+0.932 +9)
C268T_CI= qbeta (c(0.025,0.975),2.596,8.932)
C268T_prior=c(1.596,0.932)
C268T_data=c(1,8)
C268T_triplot=triplot(A11C_prior,A11C_data,where = "topright")
abline(v=A11C_CI,col='orange',lwd=2,lty=2)  
posterior_A11C<- distribution_beta(33,2.596,8.932)
ci_hdi_A11C<- ci(posterior_A11C, method = "HDI")

# # C225T (silent), (n=1,R=0) prior=beta(0.078,0.315) , data=c(success, failure), data=c(0,1)
# posterior=Beta(?? +R, ?? +n-R), mean=??+R/(??+n+??), post=beta(0.078,1.315),CI=qbeta (c(0.025,0.975), ??+R ,??+n-R)
# Mode=??-1/(?? + ??-2) # I added to recognize by R 
C225T_mean = (0.078+0)/(0.078+0.315 +1)
C225T_CI= qbeta (c(0.025,0.975),0.078,1.315)
C225T_prior=c(0.078,0.315)
C225T_data=c(0,1)
C225T_triplot=triplot(C225T_prior,C225T_data,where = "topright")
abline(v= C225T_CI,col='orange',lwd=2,lty=2)  
posterior_C225T  <- distribution_beta(33,0.078,1.315)
ci_hdi_C225T <- ci(posterior_C225T , method = "HDI")

################### posterior prob and Triplot at mutation Class level#############
install.packages('triplot')
library(LearnBayes) # triplot 
library(bayestestR) # distribution beta function 
# atpE_missense (n=31,R=18), prior=beta(0.84,0.63) , data=c(success, failure), data=c(18,13)
# posterior=Beta(?? +R, ?? +n-R), mean=??+R/(??+n+??), post=beta(18.84,13.63),CI=qbeta (c(0.025,0.975), ??+R ,??+n-R)
atpE_missense_mean=(0.84+18)/(0.84+0.63+31)
atpE_missense_CI=qbeta(c(0.025,0.975), 18.84,13.63)
atpE_missense_prior=c(0.84,0.63)
atpE_missense_data=c(18,13)
atpE_missense_triplot = triplot(atpE_missense_prior,atpE_missense_data,where = "topleft")
abline(v=atpE_missense_CI,col='orange',lwd=2,lty=2)  
posterior_atpE_missense <- distribution_beta(33,18.84,13.63)
ci_hdi_atpE_missense <- ci(posterior_atpE_missense, method = "HDI")

# Rv0678_Synonymous, (n=24,R=1), prior=beta(0.078,0.315) , data=c(success, failure), data=c(1,5)
# posterior=Beta(?? +R, ?? +n-R), mean=??+R/(??+n+??), post=beta(1.078,5.315),CI=qbeta (c(0.025,0.975), ??+R ,??+n-R)
Rv0678_Synonymous_mean=(0.078+1)/(0.078+0.315+24)
Rv0678_Synonymous_CI=qbeta(c(0.025,0.975), 1.078,23.315)
Rv0678_Synonymous_prior=c(0.078,0.315)
Rv0678_Synonymous_data=c(1,23)
Rv0678_Synonymous_triplot = triplot(Rv0678_Synonymous_prior,Rv0678_Synonymous_data,where = "topright")
abline(v=Rv0678_Synonymous_CI,col='orange',lwd=2,lty=2)  
posterior_Rv0678_Synonymous <- distribution_beta(32,1.078,23.315)
ci_hdi_Rv0678_Synonymous <- ci(posterior_Rv0678_Synonymous, method = "HDI")
 
# prior (1.55,0.48),(n=199,R=37)
Rv0678_Fram_mean=(1.55+37)/(0.48+1.55+199)
Rv0678_Rv0678_Fram_CI=qbeta(c(0.025,0.975), 38.55,162.48)
Rv0678_Rv0678_Fram_prior=c(1.55,0.48)
Rv0678_Rv0678_Fram_data=c(37,162)
Rv0678_Rv0678_Fram_triplot = triplot(Rv0678_Rv0678_Fram_prior,Rv0678_Rv0678_Fram_data,where = "topright")
abline(v=Rv0678_Rv0678_Fram_CI,col='orange',lwd=2,lty=2)  
posterior_Rv0678_Fram <- distribution_beta(32,38.55,162.48)
ci_hdi_Rv0678_Fram <- ci(posterior_Rv0678_Fram, method = "HDI")

# prior (1.112,1.257),(n=1,R=0)
Rv0678_Inf_mean=(1.112+0)/(1.257+1.112+1)
Rv0678_Rv0678_Inf_CI=qbeta(c(0.025,0.975), 1.112,2.257)
Rv0678_Rv0678_Inf_prior=c(1.112,1.257)
Rv0678_Rv0678_Inf_data=c(0,1)
Rv0678_Rv0678_Inf_triplot = triplot(Rv0678_Rv0678_Inf_prior,Rv0678_Rv0678_Inf_data,where = "topright")
abline(v=Rv0678_Rv0678_Inf_CI,col='orange',lwd=2,lty=2)  
posterior_Rv0678_Inf <- distribution_beta(30,1.112,2.257)
ci_hdi_Rv0678_Inf<- ci(posterior_Rv0678_Fram, method = "HDI")

# Rv0678_nonsense, (n=9,R=4), prior=beta(1.55,0.38) , data=c(success, failure), data=c(4,2)
# posterior=Beta(?? +R, ?? +n-R), mean=??+R/(??+n+??), post=beta(5.55,1.38),CI=qbeta (c(0.025,0.975), ??+R ,??+n-R)
Rv0678_nonsense_mean=(1.55+4)/(1.55+0.38+9)
Rv0678_nonsense_CI=qbeta(c(0.025,0.975), 5.55,5.38)
Rv0678_nonsense_prior=c(1.55,0.38)
Rv0678_nonsense_data=c(4,5)
Rv0678_nonsense_triplot = triplot(Rv0678_nonsense_prior,Rv0678_nonsense_data,where = "topleft")
abline(v=Rv0678_nonsense_CI,col='orange',lwd=2,lty=2)  
posterior_Rv0678_nonsense <- distribution_beta(32,5.55,5.38)
ci_hdi_Rv0678_nonsense <- ci(posterior_Rv0678_nonsense, method = "HDI") 

# Rv0678_missesnse, (n=260,R=63), prior=beta(1.596,0.932) , data=c(success, failure), data=c(52,103)
# posterior=Beta(?? +R, ?? +n-R), mean=??+R/(??+n+??), post=beta(52.596,103.932),CI=qbeta (c(0.025,0.975), ??+R ,??+n-R)
Rv0678_missesnse_mean=(1.596+63)/(1.596+0.932+260)
Rv0678_missesnse_CI=qbeta(c(0.025,0.975), 64.596,197.932)
Rv0678_missesnse_prior=c(1.596,0.932)
Rv0678_missesnse_data=c(63,197)
Rv0678_missesnse_triplot = triplot(Rv0678_missesnse_prior, Rv0678_missesnse_data,where = "topright")
abline(v=Rv0678_missesnse_CI,col='orange',lwd=2,lty=2)  
posterior_Rv0678_missesnse <- distribution_beta(30,64.596,197.932)
ci_hdi_Rv0678_missesnse <- ci(posterior_Rv0678_missesnse, method = "HDI")

##########" posterior distribution for Rv0678#########

# Rv0678_frameshift, (n=153,R=33), prior=beta(1.55,0.48) , data=c(success, failure), data=c(32,120)
# posterior=Beta(?? +R, ?? +n-R), mean=??+R/(??+n+??), post=beta(33.55,120.48),CI=qbeta (c(0.025,0.975), ??+R ,??+n-R)
Rv0678_frameshift_meank=(1.55+33)/(1.55+0.48+153)
Rv0678_frameshift_CIk=qbeta(c(0.025,0.975), 33.55,120.48)
Rv0678_frameshift_priork=c(1.55,0.48)
Rv0678_frameshift_datak=c(33,120)
Rv0678_frameshift_triplotk = triplot(Rv0678_frameshift_prior, Rv0678_frameshift_data,where = "topright")
abline(v=Rv0678_frameshift_CI,colk='orange',lwd=2,lty=2)  
posterior_Rv0678_frameshiftk <- distribution_beta(32,32.55,120.48)
ci_hdi_Rv0678_frameshiftk <- ci(posterior_Rv0678_frameshift, method = "HDI")
                                        

####### mean and variance of the mixture model(pepQ and Rv1979c)############

# pepQ all F(x)= 0.36*beta (0.016, 0.574) + 0.12*p(x=0) + 0.52*beta (1, 1)
pepQ_syn__mean=0.36*0.016/(0.016+0.574) + 0.52*1/2
pepQ_syn__var=0.36^2*0.016*0.574/((0.016+0.574)^2*(0.016+0.574+1)) + 0.52^2*1/((2)^2*(2+1))  

# nonsense	0.36*beta (0.452, 0.439) + 0.12*p(x=0) + 0.52*beta (1, 1)
pepQ_nons_mean=0.36*0.452/(0.452+0.43) + 0.52*1/2
pepQ_nons_var=0.36^2*0.452*0.439/((0.452+0.439)^2*(0.452+0.439+1)) + 0.52^2*1/((2)^2*(2+1))  

# Frameshift, F(x)= 0.36*beta(0.668, 0.6) + 0.12*p(x=0) + 0.52*beta (1, 1)
pepQ_fram_mean=0.36*0.668/(0.668+0.6) + 0.52*1/2
pepQ_fram_var=0.36^2*0.668*0.6/((0.668+0.6)^2*(0.668+0.6+1)) + 0.52^2*1/((2)^2*(2+1))

# infram, F(x)= 0.36**beta(0.466, 0.981)+ 0.12*p(x=0) + 0.52*beta (1, 1)
pepQ_infram_mean=0.36*0.466/(0.466+ 0.981) + 0.52*1/2
pepQ_infram_var=0.36^2*0.466* 0.981/((0.466+ 0.981)^2*(0.466+ 0.981+1)) + 0.52^2*1/((2)^2*(2+1))

# missense F(x)= 0.36*beta(1.838, 3.282) + 0.12*p(x=0) + 0.52*beta (1, 1)
pepQ_miss_mean=0.36*1.838/(1.838+3.282) + 0.52*1/2
pepQ_miss_var=0.36^2*1.838*3.282/((1.838+3.282)^2*(1.838+3.282+1)) + 0.52^2*1/((2)^2*(2+1))

# F(x)= 0.36*beta(0.712, 0.537) + 0.12*p(x=0) + 0.52*beta (1, 1)
pepQ_homo_mean=0.36*0.712/(0.712+0.537) + 0.52*1/2
pepQ_homo_var=0.36^2*0.712*0.537/((0.712+0.537)^2*(0.712+0.537+1)) + 0.52^2*1/((2)^2*(2+1))


# Rv1979c,F(x)= 0.16*p(x=0)  +  0.84*beta (1, 1) and all other mutation class
Rv1979c_syn_mean= 0.84*1/2
Rv1979c_syn_var=  0.84^2*1/((2)^2*(2+1)) 
  

# ////////////////pepQ sensitivity with clinical and non-clinical ////////////////
  
# Synonymous 	F(x)= 0.36**beta (0.027, 0.584) + 0.12*p(x=0) + 0.52*beta (1, 1)
pepQ_syn_sense_mean=0.36*0.027/(0.027+0.584) + 0.52*1/2
pepQ_syn_sens_var=0.36^2*0.027*0.584/((0.027+0.584)^2*(0.027+0.584+1)) + 0.52^2*1/((2)^2*(2+1))

# nonsense	F(x)= 0.36**beta (0.548, 0.43) + 0.12*p(x=0) + 0.52*beta (1, 1)
pepQ_nons_sens_mean=0.36*0.548/(0.548+0.43) + 0.52*1/2
pepQ_nons_sens_var=0.36^2*0.548*0.43/((0.548+0.43)^2*(0.548+0.43+1)) + 0.52^2*1/((2)^2*(2+1))  

# Frameshift, F(x)= 0.36**beta(0.543, 0.475) + 0.12*p(x=0) + 0.52*beta (1, 1)
pepQ_fram_sens_mean=0.36*0.543/(0.543+0.475) + 0.52*1/2
pepQ_fram_sens_var=0.36^2*0.543*0.475/((0.543+0.475)^2*(0.543+0.475+1)) + 0.52^2*1/((2)^2*(2+1))

# infram, F(x)= F(x)= 0.36**beta(0.406, 0.954) + 0.12*p(x=0) + 0.52*beta (1, 1)
pepQ_infram_sens_mean=0.36*0.406/(0.406+0.954) + 0.52*1/2
pepQ_infram_sens_var=0.36^2*0.406*0.954/((0.406+0.954)^2*(0.406+0.954+1)) + 0.52^2*1/((2)^2*(2+1))

# missense F(x)= 0.36**beta(1.499, 2.688) + 0.12*p(x=0) + 0.52*beta (1, 1)
pepQ_miss_sens_mean=0.36*1.499/(1.499+2.688) + 0.52*1/2
pepQ_miss__sens_var=0.36^2*1.499*2.688/((1.499+2.688)^2*(1.499+2.688+1)) + 0.52^2*1/((2)^2*(2+1))

# F(x)= 0.36**beta(0.598, 0.460) + 0.12*p(x=0) + 0.52*beta (1, 1)
pepQ_homo_sens_mean=0.36*0.598/(0.598+0.460) + 0.52*1/2
pepQ_homo_sens_var=0.36^2*0.598*0.460/((0.598+0.460)^2*(0.598+0.460+1)) + 0.52^2*1/((2)^2*(2+1)) 

# Rv1979c,F(x)= 0.16*p(x=0)  +  0.84*beta (1, 1) and all other mutation class
Rv1979c_syn_sen_mean= 0.84*1/2
Rv1979c_syn_sen_var=  0.84^2*1/((2)^2*(2+1)) 

#####################""MCMC posterior PEPQ#########
install.packages('mcmc')
install.packages('coda')
install.packages('LaplacesDemon')
install.packages('dcmle')
library(LaplacesDemon)
library(mcmc.list)
library(coda)
# chain_1
# 42delC
W1=0.36
W2=0.12
W3=0.52
n=2
y=0
mu = prev_point
V = 0.1
burnin_42delC <- 5000
N_mcmc_42delC <- 20000

starting_point_42delC_1 <- 0.5

prev_point_42delC_1 <- starting_point_42delC_1


log_likelihood_42delC_1 <- function(p){
  
  loglik = y*log(p) + (n-y)*log(1-p); 
  
  return(loglik)
}

log_prior_42delC_1 <- function(p){
  
  prior_value = W1*dbeta(p,0.668,0.6) + W2*as.numeric(p == 0) + W3*dbeta(p,1,1);
  
  return(log(prior_value))
}

log_posterior_42delC_1 <- function(p){
  
  return(log_prior_42delC_1(p) + log_likelihood_42delC_1(p))
}

chain_42delC_1 <- matrix(NA, nrow = 1, ncol = N_mcmc_42delC)

for (j_mcmc in 1:N_mcmc_42delC){
  
  proposal_42delC_1 <- rbeta(1, shape1 = 1, shape2 = 1)
  
  accept_42delC_1 <- exp(log_posterior_42delC_1(proposal_42delC_1))/exp(log_posterior_42delC_1(prev_point_42delC_1))
  
  if (accept_42delC_1 >= 1){
    
    chain_42delC_1[j_mcmc] <- proposal_42delC_1
  }
  
  if (accept_42delC_1 < 1){
    
    u <- runif(1,0,1)
    
    if (accept_42delC_1 >= u){chain_42delC_1[j_mcmc] <- proposal_42delC_1}
    
    if (accept_42delC_1 < u){chain_42delC_1[j_mcmc] <-prev_point_42delC_1}
  }
  prev_point_42delC_1  <- chain_42delC_1[j_mcmc]
}
# chain_2

starting_point_42delC_2 <- 0.25

prev_point_42delC_2 <- starting_point_42delC_2


log_likelihood_42delC_2 <- function(p){
  
  loglik = y*log(p) + (n-y)*log(1-p); 
  
  return(loglik)
}

log_prior_42delC_2 <- function(p){
  
  prior_value = W1*dbeta(p,0.668,0.6) + W2*as.numeric(p == 0) + W3*dbeta(p,1,1);
  
  return(log(prior_value))
}

log_posterior_42delC_2 <- function(p){
  
  return(log_prior_42delC_2(p) + log_likelihood_42delC_2(p))
}

chain_42delC_2 <- matrix(NA, nrow = 1, ncol = N_mcmc_42delC)

for (j_mcmc in 1:N_mcmc_42delC){
  
  proposal_42delC_2 <- rbeta(1, shape1 = 1, shape2 = 1)
  
  accept_42delC_2 <- exp(log_posterior_42delC_2(proposal_42delC_2))/exp(log_posterior_42delC_2(prev_point_42delC_2))
  
  if (accept_42delC_2>= 1){
    
    chain_42delC_2[j_mcmc] <- proposal_42delC_2
  }
  
  if (accept_42delC_2 < 1){
    
    u <- runif(1,0,1)
    
    if (accept_42delC_2 >= u){chain_42delC_2[j_mcmc] <- proposal_42delC_2}
    
    if (accept_42delC_2 < u){chain_42delC_2[j_mcmc] <-prev_point_42delC_2}
  }
  prev_point_42delC_2  <- chain_42delC_2[j_mcmc]
}

# chain_3

starting_point_42delC_3 <- 0.75

prev_point_42delC_3 <- starting_point_42delC_3


log_likelihood_42delC_3 <- function(p){
  
  loglik = y*log(p) + (n-y)*log(1-p); 
  
  return(loglik)
}

log_prior_42delC_3 <- function(p){
  
  prior_value = W1*dbeta(p,0.668,0.6) + W2*as.numeric(p == 0) + W3*dbeta(p,1,1);
  
  return(log(prior_value))
}

log_posterior_42delC_3 <- function(p){
  
  return(log_prior_42delC_3(p) + log_likelihood_42delC_3(p))
}

chain_42delC_3 <- matrix(NA, nrow = 1, ncol = N_mcmc_42delC)

for (j_mcmc in 1:N_mcmc_42delC){
  
  proposal_42delC_3 <- rbeta(1, shape1 = 1, shape2 = 1)
  
  accept_42delC_3 <- exp(log_posterior_42delC_3(proposal_42delC_3))/exp(log_posterior_42delC_3(prev_point_42delC_3))
  
  if (accept_42delC_3>= 1){
    
    chain_42delC_3[j_mcmc] <- proposal_42delC_3
  }
  
  if (accept_42delC_3< 1){
    
    u <- runif(1,0,1)
    
    if (accept_42delC_3 >= u){chain_42delC_3[j_mcmc] <- proposal_42delC_3}
    
    if (accept_42delC_3 < u){chain_42delC_3[j_mcmc] <-prev_point_42delC_3}
  }
  prev_point_42delC_3  <- chain_42delC_3[j_mcmc]
}

# combine the chain 
keep_42delC=seq(5000,20000,by= 10)
mc_42delC=mcmc.list(mcmc(chain_42delC_1[1,][keep_42delC]),
                    mcmc(chain_42delC_2[1,][keep_42delC]),
                    mcmc(chain_42delC_3[1,][keep_42delC]))
summary(mc_42delC)
plot(mc_42delC, type = "l")
traceplot(mc_42delC)
autocorr.plot(mc_42delC,auto.layout = FALSE)

raftery.diag(mc_42delC)
effectiveSize(mc_42delC)

gelman.diag(mc_42delC, confidence = 0.95,autoburnin = FALSE)
gelman.plot(mc_42delC)
gwek_42delC=geweke.diag(mc_42delC)

summary(mc_42delC)

#########################################################
# chain_1
# A1021G, A407G, C233T, G20A, G347T, G925A
W1=0.36
W2=0.12
W3=0.52
n=2
y=0
mu = prev_point
V = 0.1

burnin <- 50000
N_mcmc_A1021G <- 100000

starting_point_A1021G_1 <- 0.25

prev_point_A1021G_1  <- starting_point_A1021G_1


log_likelihood_A1021G_1 <- function(p){
  
  loglik = y*log(p) + (n-y)*log(1-p); 
  
  return(loglik)
}

log_prior_A1021G_1 <- function(p){
  
  prior_value = W1*dbeta(p,1.838, 3.282) + W2*as.numeric(p == 0) + W3*dbeta(p,1,1);
  
  return(log(prior_value))
}

log_posterior_A1021G_1 <- function(p){
  
  return(log_prior_A1021G_1(p) + log_likelihood_A1021G_1(p))
}

chain_A1021G_1 <- matrix(NA, nrow = 1, ncol = N_mcmc_A1403G)

for (j_mcmc in 1:N_mcmc_A1403G){
  
  proposal_A1021G_1<- rbeta(1, shape1 = 1, shape2 = 1)
  
  accept_A1021G_1 <- exp(log_posterior_A1021G_1(proposal_A1021G_1))/exp(log_posterior_A1021G_1(prev_point_A1021G_1))
  
  if (accept_A1021G_1 >= 1){
    
    chain_A1021G_1[j_mcmc] <- proposal_A1021G_1
  }
  
  if (accept_A1021G_1 < 1){
    
    u <- runif(1,0,1)
    
    if (accept_A1021G_1 >= u){chain_A1021G_1[j_mcmc] <- proposal_A1021G_1}
    
    if (accept_A1021G_1 < u){chain_A1021G_1[j_mcmc] <- prev_point_A1021G_1}
  }
  prev_point_A1021G_1 <- chain_A1021G_1[j_mcmc]
}

# Chain 2

starting_point_A1021G_2 <- 0.5

prev_point_A1021G_2  <- starting_point_A1021G_2


log_likelihood_A1021G_2 <- function(p){
  
  loglik = y*log(p) + (n-y)*log(1-p); 
  
  return(loglik)
}

log_prior_A1021G_2 <- function(p){
  
  prior_value = W1*dbeta(p,1.838, 3.282) + W2*as.numeric(p == 0) + W3*dbeta(p,1,1);
  
  return(log(prior_value))
}

log_posterior_A1021G_2 <- function(p){
  
  return(log_prior_A1021G_2(p) + log_likelihood_A1021G_2(p))
}

chain_A1021G_2 <- matrix(NA, nrow = 1, ncol = N_mcmc_A1403G)

for (j_mcmc in 1:N_mcmc_A1403G){
  
  proposal_A1021G_2<- rbeta(1, shape1 = 1, shape2 = 1)
  
  accept_A1021G_2 <- exp(log_posterior_A1021G_2(proposal_A1021G_2))/exp(log_posterior_A1021G_2(prev_point_A1021G_2))
  
  if (accept_A1021G_2 >= 1){
    
    chain_A1021G_2[j_mcmc] <- proposal_A1021G_2
  }
  
  if (accept_A1021G_2 < 1){
    
    u <- runif(1,0,1)
    
    if (accept_A1021G_2 >= u){chain_A1021G_2[j_mcmc] <- proposal_A1021G_2}
    
    if (accept_A1021G_2 < u){chain_A1021G_2[j_mcmc] <- prev_point_A1021G_2}
  }
  prev_point_A1021G_2 <- chain_A1021G_2[j_mcmc]
}

# chain 3

starting_point_A1021G_3 <- 0.75

prev_point_A1021G_3 <- starting_point_A1021G_3


log_likelihood_A1021G_3 <- function(p){
  
  loglik = y*log(p) + (n-y)*log(1-p); 
  
  return(loglik)
}

log_prior_A1021G_3 <- function(p){
  
  prior_value = W1*dbeta(p,1.838, 3.282) + W2*as.numeric(p == 0) + W3*dbeta(p,1,1);
  
  return(log(prior_value))
}

log_posterior_A1021G_3 <- function(p){
  
  return(log_prior_A1021G_2(p) + log_likelihood_A1021G_2(p))
}

chain_A1021G_3 <- matrix(NA, nrow = 1, ncol = N_mcmc_A1403G)

for (j_mcmc in 1:N_mcmc_A1403G){
  
  proposal_A1021G_3<- rbeta(1, shape1 = 1, shape2 = 1)
  
  accept_A1021G_3 <- exp(log_posterior_A1021G_3(proposal_A1021G_3))/exp(log_posterior_A1021G_3(prev_point_A1021G_3))
  
  if (accept_A1021G_3 >= 1){
    
    chain_A1021G_3[j_mcmc] <- proposal_A1021G_3
  }
  
  if (accept_A1021G_3 < 1){
    
    u <- runif(1,0,1)
    
    if (accept_A1021G_3 >= u){chain_A1021G_3[j_mcmc] <- proposal_A1021G_3}
    
    if (accept_A1021G_3 < u){chain_A1021G_3[j_mcmc] <- prev_point_A1021G_3}
  }
  prev_point_A1021G_3 <- chain_A1021G_3[j_mcmc]
}

# combine the chain 
keep_A1021G=seq(50000,100000,by= 10)
mc_A1021G=mcmc.list(mcmc(chain_A1021G_1[1,][keep_A1021G]),
                    mcmc(chain_A1021G_2[1,][keep_A1021G]),
                    mcmc(chain_A1021G_3[1,][keep_A1021G]))
summary(mc_A1021G)
plot(mc_A1021G, type = "l")
traceplot(mc_A1021G)
autocorr.plot(mc_A1021G,auto.layout = FALSE)

raftery.diag(mc_A1021G)
effectiveSize(mc_A1021G)

gelman.diag(mc_A1021G, confidence = 0.95,autoburnin = FALSE)
gelman.plot(mc_A1021G)
gwek_A1021G=geweke.diag(mc_A1021G)

summary(mc_A1021G)

#######################################################################################
# chain_1
# 811delC
W1=0.36
W2=0.12
W3=0.52
n=1
y=0
mu = prev_point
V = 0.1

burnin <- 10000
N_mcmc_811delC <- 20000

starting_point_811delC_1 <- 0.25

prev_point_811delC_1 <- starting_point_811delC_1


log_likelihood_811delC_1 <- function(p){
  
  loglik = y*log(p) + (n-y)*log(1-p); 
  
  return(loglik)
}

log_prior_811delC_1 <- function(p){
  
  prior_value = W1*dbeta(p,0.668, 0.6) + W2*as.numeric(p == 0) + W3*dbeta(p,1,1);
  
  return(log(prior_value))
}

log_posterior_811delC_1 <- function(p){
  
  return(log_prior_811delC_1(p) + log_likelihood_811delC_1(p))
}

chain_811delC_1 <- matrix(NA, nrow = 1, ncol = N_mcmc_A1403G)

for (j_mcmc in 1:N_mcmc_811delC){
  
  proposal_811delC_1<- rbeta(1, shape1 = 1, shape2 = 1)
  
  accept_811delC_1 <- exp(log_posterior_811delC_1(proposal_811delC_1))/exp(log_posterior_811delC_1(prev_point_811delC_1))
  
  if (accept_811delC_1 >= 1){
    
    chain_811delC_1[j_mcmc] <- proposal_811delC_1
  }
  
  if (accept_811delC_1){
    
    u <- runif(1,0,1)
    
    if (accept_811delC_1 >= u){chain_811delC_1[j_mcmc] <- proposal_811delC_1}
    
    if (accept_811delC_1< u){chain_811delC_1[j_mcmc] <- prev_point_811delC_1}
  }
  prev_point_811delC_1 <- chain_811delC_1[j_mcmc]
}

# Chain 2

starting_point_811delC_2 <- 0.5

prev_point_811delC_2  <- starting_point_811delC_2 


log_likelihood_811delC_2  <- function(p){
  
  loglik = y*log(p) + (n-y)*log(1-p); 
  
  return(loglik)
}

log_prior_811delC_2  <- function(p){
  
  prior_value = W1*dbeta(p,0.668, 0.6) + W2*as.numeric(p == 0) + W3*dbeta(p,1,1);
  
  return(log(prior_value))
}

log_posterior_811delC_2 <- function(p){
  
  return(log_prior_811delC_2 (p) + log_likelihood_811delC_2(p))
}

chain_811delC_2  <- matrix(NA, nrow = 1, ncol = N_mcmc_811delC)

for (j_mcmc in 1:N_mcmc_811delC){
  
  proposal_811delC_2 <- rbeta(1, shape1 = 1, shape2 = 1)
  
  accept_811delC_2 <- exp(log_posterior_811delC_2(proposal_811delC_2))/exp(log_posterior_811delC_2(prev_point_811delC_2))
  
  if (accept_811delC_2 >= 1){
    
    chain_811delC_2[j_mcmc] <- proposal_811delC_2 
  }
  
  if (accept_811delC_2< 1){
    
    u <- runif(1,0,1)
    
    if (accept_811delC_2 >= u){chain_811delC_2[j_mcmc] <- proposal_811delC_2}
    
    if (accept_811delC_2 < u){chain_811delC_2[j_mcmc] <- prev_point_811delC_2}
  }
  prev_point_811delC_2 <- chain_811delC_2[j_mcmc]
}

# chain 3

starting_point_811delC_3 <- 0.75

prev_point_811delC_3<- starting_point_811delC_3


log_likelihood_811delC_3 <- function(p){
  
  loglik = y*log(p) + (n-y)*log(1-p); 
  
  return(loglik)
}

log_prior_811delC_3 <- function(p){
  
  prior_value = W1*dbeta(p,0.668, 0.6) + W2*as.numeric(p == 0) + W3*dbeta(p,1,1);
  
  return(log(prior_value))
}

log_posterior_811delC_3 <- function(p){
  
  return(log_prior_811delC_3(p) + log_likelihood_811delC_3(p))
}

chain_811delC_3<- matrix(NA, nrow = 1, ncol = N_mcmc_811delC)

for (j_mcmc in 1:N_mcmc_811delC){
  
  proposal_811delC_3<- rbeta(1, shape1 = 1, shape2 = 1)
  
  accept_811delC_3<- exp(log_posterior_811delC_3(proposal_811delC_3))/exp(log_posterior_811delC_3(prev_point_811delC_3))
  
  if (accept_811delC_3 >= 1){
    
    chain_811delC_3[j_mcmc] <- proposal_811delC_3
  }
  
  if (accept_811delC_3 < 1){
    
    u <- runif(1,0,1)
    
    if (accept_811delC_3 >= u){chain_811delC_3[j_mcmc] <- proposal_811delC_3}
    
    if (accept_811delC_3 < u){chain_811delC_3[j_mcmc] <- prev_point_811delC_3}
  }
  prev_point_811delC_3 <- chain_811delC_3[j_mcmc]
}

# combine the chain 
keep_811delC=seq(10000,20000,5)
mc_811delC=mcmc.list(mcmc(chain_811delC_1[1,][keep_811delC]),
                     mcmc(chain_811delC_2[1,][keep_811delC]),
                     mcmc(chain_811delC_3[1,][keep_811delC]))
summary(mc_811delC)
plot(mc_811delC, type = "l")
traceplot(mc_811delC)
autocorr.plot(mc_811delC,auto.layout = FALSE)

raftery.diag(mc_811delC)
effectiveSize(mc_811delC)

gelman.diag(mc_811delC, confidence = 0.95,autoburnin = FALSE)
gelman.plot(mc_811delC)

gwek_811delC=geweke.diag(mc_811delC)


##########################################################################
# T131C, A324G, A706G, C-31T, C1114G, C206T, C269T, C371T, C433A, C7T, C914T, G-12C, G1108A, G274A, G278A, G454A, G500T, G640T, T641C
# F(x)= 0.36*beta(1.838, 3.282) + 0.12*p(x=0) + 0.52*beta (1, 1)
W1=0.36
W1=0.36
W2=0.12
W3=0.52
n=1
y=0
mu = prev_point
V = 0.1
burnin <- 10000
N_mcmc_T131C <- 20000

starting_point_T131C_1 <- 0.25

prev_point_T131C_1 <- starting_point_T131C_1


log_likelihood_T131C_1<- function(p){
  
  loglik = y*log(p) + (n-y)*log(1-p); 
  
  return(loglik)
}

log_prior_T131C_1 <- function(p){
  
  prior_value = W1*dbeta(p,1.838, 3.282) + W2*as.numeric(p == 0) + W3*dbeta(p,1,1);
  
  return(log(prior_value))
}

log_posterior_T131C_1<- function(p){
  
  return(log_prior_T131C_1(p) + log_likelihood_T131C_1(p))
}

chain_T131C_1<- matrix(NA, nrow = 1, ncol = N_mcmc_T131C)

for (j_mcmc in 1:N_mcmc_T131C){
  
  proposal_T131C_1<- rbeta(1, shape1 = 1, shape2 = 1)
  
  accept_T131C_1 <- exp(log_posterior_T131C_1(proposal_T131C_1))/exp(log_posterior_T131C_1(prev_point_T131C_1))
  
  if (accept_T131C_1 >= 1){
    
    chain_T131C_1[j_mcmc] <- proposal_T131C_1
  }
  
  if (accept_T131C_1 < 1){
    
    u <- runif(1,0,1)
    
    if (accept_T131C_1 >= u){chain_T131C_1[j_mcmc] <- proposal_T131C_1}
    
    if (accept_T131C_1 < u){chain_T131C_1[j_mcmc] <- prev_point_T131C_1}
  }
  prev_point_T131C_1 <- chain_T131C_1[j_mcmc]
}

###########chain 2

starting_point_T131C_2 <- 0.5

prev_point_T131C_2 <- starting_point_T131C_2


log_likelihood_T131C_2<- function(p){
  
  loglik = y*log(p) + (n-y)*log(1-p); 
  
  return(loglik)
}

log_prior_T131C_2<- function(p){
  
  prior_value = W1*dbeta(p,1.838, 3.282) + W2*as.numeric(p == 0) + W3*dbeta(p,1,1);
  
  return(log(prior_value))
}

log_posterior_T131C_2<- function(p){
  
  return(log_prior_T131C_2(p) + log_likelihood_T131C_2(p))
}

chain_T131C_2<- matrix(NA, nrow = 1, ncol = N_mcmc_T131C)

for (j_mcmc in 1:N_mcmc_T131C){
  
  proposal_T131C_2<- rbeta(1, shape1 = 1, shape2 = 1)
  
  accept_T131C_2 <- exp(log_posterior_T131C_2(proposal_T131C_2))/exp(log_posterior_T131C_2(prev_point_T131C_2))
  
  if (accept_T131C_2 >= 1){
    
    chain_T131C_2[j_mcmc] <- proposal_T131C_2
  }
  
  if (accept_T131C_2< 1){
    
    u <- runif(1,0,1)
    
    if (accept_T131C_2>= u){chain_T131C_2[j_mcmc] <- proposal_T131C_2}
    
    if (accept_T131C_2< u){chain_T131C_2[j_mcmc] <- prev_point_T131C_2}
  }
  prev_point_T131C_2 <- chain_T131C_2[j_mcmc]
}

########################chain_3
starting_point_T131C_3 <- 0.75

prev_point_T131C_3 <- starting_point_T131C_3 


log_likelihood_T131C_3 <- function(p){
  
  loglik = y*log(p) + (n-y)*log(1-p); 
  
  return(loglik)
}

log_prior_T131C_3 <- function(p){
  
  prior_value = W1*dbeta(p,1.838, 3.282) + W2*as.numeric(p == 0) + W3*dbeta(p,1,1);
  
  return(log(prior_value))
}

log_posterior_T131C_3 <- function(p){
  
  return(log_prior_T131C_3(p) + log_likelihood_T131C_3(p))
}

chain_T131C_3<- matrix(NA, nrow = 1, ncol = N_mcmc_T131C)

for (j_mcmc in 1:N_mcmc_T131C){
  
  proposal_T131C_3<- rbeta(1, shape1 = 1, shape2 = 1)
  
  accept_T131C_3  <- exp(log_posterior_T131C_3(proposal_T131C_3))/exp(log_posterior_T131C_3(prev_point_T131C_3))
  
  if (accept_T131C_3 >= 1){
    
    chain_T131C_3[j_mcmc] <- proposal_T131C_3
  }
  
  if (accept_T131C_3< 1){
    
    u <- runif(1,0,1)
    
    if (accept_T131C_3 >= u){chain_T131C_3[j_mcmc] <- proposal_T131C_3}
    
    if (accept_T131C_3< u){chain_T131C_3[j_mcmc] <- prev_point_T131C_3}
  }
  prev_point_T131C_3 <- chain_T131C_3[j_mcmc]
}

# combine the chain 
keep_T131C=seq(10000, 20000, 5)
mc_T131C=mcmc.list(mcmc(chain_T131C_1[1,][keep_T131C]),
                   mcmc(chain_T131C_2[1,][keep_T131C]),
                   mcmc(chain_T131C_3[1,][keep_T131C]))
summary(mc_T131C)

plot(mc_T131C, type = "l")
traceplot(mc_T131C)
autocorr.plot(mc_T131C,auto.layout = FALSE)

raftery.diag(mc_T131C)
effectiveSize(mc_T131C)

gelman.diag(mc_T131C, confidence = 0.95,autoburnin = FALSE)
gelman.plot(mc_T131C)

gwek_T131C=geweke.diag(mc_T131C)


############posterior distribution for Rv1979c #######
# G1226A
W1_R=0.16
W2_R=0.84
n=39
y=2
mu = prev_point_G1226A
V = 0.1

burnin <- 50000
N_mcmc_G1226A=100000

starting_point_G1226A_1 <- 0.25

prev_point_G1226A_1 <- starting_point_G1226A_1


log_likelihood_G1226A_1 <- function(p){
  
  loglik = y*log(p) + (n-y)*log(1-p); 
  
  return(loglik)
}

log_prior_G1226A_1 <- function(p){
  
  prior_value = W1_R*as.numeric(p == 0) + W2_R*dbeta(p,1,1);
  
  return(log(prior_value))
}

log_posterior_G1226A_1 <- function(p){
  
  return(log_prior_G1226A_1(p) + log_likelihood_G1226A_1(p))
}

chain_G1226A_1 <- matrix(NA, nrow = 1, ncol = N_mcmc_G1226A)

for (j_mcmc in 1:N_mcmc_G1226A){
  
  proposal_G1226A_1 <- rbeta(1, shape1 = 1, shape2 = 1)
  
  accept_G1226A_1 <- exp(log_posterior_G1226A_1(proposal_G1226A_1))/exp(log_posterior_G1226A_1(prev_point_G1226A_1))
  
  if (accept_G1226A_1 >= 1){
    
    chain_G1226A_1[j_mcmc] <- proposal_G1226A_1
  }
  
  if (accept_G1226A_1 < 1){
    
    u <- runif(1,0,1)
    
    if (accept_G1226A_1 >= u){chain_G1226A_1[j_mcmc] <- proposal_G1226A_1}
    
    if (accept_G1226A_1 < u){chain_G1226A_1[j_mcmc] <- prev_point_G1226A_1}
  }
  prev_point_G1226A_1 <- chain_G1226A_1[j_mcmc]
}

# chain 2
starting_point_G1226A_2 <- 0.5

prev_point_G1226A_2<- starting_point_G1226A_2


log_likelihood_G1226A_2 <- function(p){
  
  loglik = y*log(p) + (n-y)*log(1-p); 
  
  return(loglik)
}

log_prior_G1226A_2 <- function(p){
  
  prior_value = W1_R*as.numeric(p == 0) + W2_R*dbeta(p,1,1);
  
  return(log(prior_value))
}

log_posterior_G1226A_2 <- function(p){
  
  return(log_prior_G1226A_2(p) + log_likelihood_G1226A_2(p))
}

chain_G1226A_2 <- matrix(NA, nrow = 1, ncol = N_mcmc_G1226A)

for (j_mcmc in 1:N_mcmc_G1226A){
  
  proposal_G1226A_2<- rbeta(1, shape1 = 1, shape2 = 1)
  
  accept_G1226A_2 <- exp(log_posterior_G1226A_2(proposal_G1226A_2))/exp(log_posterior_G1226A_2(prev_point_G1226A_2))
  
  if (accept_G1226A_2 >= 1){
    
    chain_G1226A_2[j_mcmc] <- proposal_G1226A_2
  }
  
  if (accept_G1226A_2 < 1){
    
    u <- runif(1,0,1)
    
    if (accept_G1226A_2 >= u){chain_G1226A_2[j_mcmc] <- proposal_G1226A_2}
    
    if (accept_G1226A_2 < u){chain_G1226A_2[j_mcmc] <- prev_point_G1226A_2}
  }
  prev_point_G1226A_2 <- chain_G1226A_2[j_mcmc]
}

# chain 3
starting_point_G1226A_3 <- 0.75

prev_point_G1226A_3<- starting_point_G1226A_2


log_likelihood_G1226A_3 <- function(p){
  
  loglik = y*log(p) + (n-y)*log(1-p); 
  
  return(loglik)
}

log_prior_G1226A_3 <- function(p){
  
  prior_value = W1_R*as.numeric(p == 0) + W2_R*dbeta(p,1,1);
  
  return(log(prior_value))
}

log_posterior_G1226A_3 <- function(p){
  
  return(log_prior_G1226A_3(p) + log_likelihood_G1226A_3(p))
}

chain_G1226A_3 <- matrix(NA, nrow = 1, ncol = N_mcmc_G1226A)

for (j_mcmc in 1:N_mcmc_G1226A){
  
  proposal_G1226A_3<- rbeta(1, shape1 = 1, shape2 = 1)
  
  accept_G1226A_3 <- exp(log_posterior_G1226A_3(proposal_G1226A_3))/exp(log_posterior_G1226A_3(prev_point_G1226A_3))
  
  if (accept_G1226A_3 >= 1){
    
    chain_G1226A_3[j_mcmc] <- proposal_G1226A_3
  }
  
  if (accept_G1226A_3 < 1){
    
    u <- runif(1,0,1)
    
    if (accept_G1226A_3 >= u){chain_G1226A_3[j_mcmc] <- proposal_G1226A_3}
    
    if (accept_G1226A_3< u){chain_G1226A_3[j_mcmc] <- prev_point_G1226A_3}
  }
  prev_point_G1226A_3 <- chain_G1226A_3[j_mcmc]
}


# chain 

# combine the chain 
keep_G1226A=seq(50000, 100000, 15)
mc_G1226A=mcmc.list(mcmc(chain_G1226A_1[1,][keep_G1226A]),
                    mcmc(chain_G1226A_2[1,][keep_G1226A]),
                    mcmc(chain_G1226A_3[1,][keep_G1226A]))
summary(mc_G1226A)

plot(mc_G1226A, type = "l")
traceplot(mc_G1226A)
autocorr.plot(mc_G1226A,auto.layout = FALSE)

raftery.diag(mc_G1226A)
effectiveSize(mc_G1226A)

gelman.diag(mc_G1226A, confidence = 0.95,autoburnin = FALSE)
gelman.plot(mc_G1226A)

gwek_G1226A=geweke.diag(mc_G1226A)

################################

# G114C
W1_R=0.16
W2_R=0.84
n=24
y=1
mu = prev_point_G114C
V = 0.1

burnin <- 50000
N_mcmc_G114C=100000

starting_point_G114C_1 <- 0.25

prev_point_G114C_1 <- starting_point_G114C_1


log_likelihood_G114C_1 <- function(p){
  
  loglik = y*log(p) + (n-y)*log(1-p); 
  
  return(loglik)
}

log_prior_G114C_1 <- function(p){
  
  prior_value = W1_R*as.numeric(p == 0) + W2_R*dbeta(p,1,1);
  
  return(log(prior_value))
}

log_posterior_G114C_1 <- function(p){
  
  return(log_prior_G114C_1(p) + log_likelihood_G114C_1(p))
}

chain_G114C_1 <- matrix(NA, nrow = 1, ncol = N_mcmc_G114C)

for (j_mcmc in 1:N_mcmc_G114C){
  
  proposal_G114C_1 <- rbeta(1, shape1 = 1, shape2 = 1)
  
  accept_G114C_1 <- exp(log_posterior_G114C_1(proposal_G114C_1))/exp(log_posterior_G114C_1(prev_point_G114C_1))
  
  if (accept_G114C_1 >= 1){
    
    chain_G114C_1[j_mcmc] <- proposal_G114C_1
  }
  
  if (accept_G114C_1 < 1){
    
    u <- runif(1,0,1)
    
    if (accept_G114C_1 >= u){chain_G114C_1[j_mcmc] <- proposal_G114C_1}
    
    if (accept_G114C_1 < u){chain_G114C_1[j_mcmc] <- prev_point_G114C_1}
  }
  prev_point_G114C_1 <- chain_G114C_1[j_mcmc]
}

# chain 2
starting_point_G114C_2 <- 0.5

prev_point_G114C_2<- starting_point_G114C_2


log_likelihood_G114C_2 <- function(p){
  
  loglik = y*log(p) + (n-y)*log(1-p); 
  
  return(loglik)
}

log_prior_G114C_2 <- function(p){
  
  prior_value = W1_R*as.numeric(p == 0) + W2_R*dbeta(p,1,1);
  
  return(log(prior_value))
}

log_posterior_G114C_2 <- function(p){
  
  return(log_prior_G114C_2(p) + log_likelihood_G114C_2(p))
}

chain_G114C_2 <- matrix(NA, nrow = 1, ncol = N_mcmc_G114C)

for (j_mcmc in 1:N_mcmc_G114C){
  
  proposal_G114C_2<- rbeta(1, shape1 = 1, shape2 = 1)
  
  accept_G114C_2 <- exp(log_posterior_G114C_2(proposal_G114C_2))/exp(log_posterior_G114C_2(prev_point_G114C_2))
  
  if (accept_G114C_2 >= 1){
    
    chain_G114C_2[j_mcmc] <- proposal_G114C_2
  }
  
  if (accept_G114C_2 < 1){
    
    u <- runif(1,0,1)
    
    if (accept_G114C_2 >= u){chain_G114C_2[j_mcmc] <- proposal_G114C_2}
    
    if (accept_G114C_2 < u){chain_G114C_2[j_mcmc] <- prev_point_G114C_2}
  }
  prev_point_G114C_2 <- chain_G114C_2[j_mcmc]
}

# chain 3
starting_point_G114C_3 <- 0.75

prev_point_G114C_3<- starting_point_G114C_2


log_likelihood_G114C_3 <- function(p){
  
  loglik = y*log(p) + (n-y)*log(1-p); 
  
  return(loglik)
}

log_prior_G114C_3 <- function(p){
  
  prior_value = W1_R*as.numeric(p == 0) + W2_R*dbeta(p,1,1);
  
  return(log(prior_value))
}

log_posterior_G114C_3 <- function(p){
  
  return(log_prior_G114C_3(p) + log_likelihood_G114C_3(p))
}

chain_G114C_3 <- matrix(NA, nrow = 1, ncol = N_mcmc_G114C)

for (j_mcmc in 1:N_mcmc_G114C){
  
  proposal_G114C_3<- rbeta(1, shape1 = 1, shape2 = 1)
  
  accept_G114C_3 <- exp(log_posterior_G114C_3(proposal_G114C_3))/exp(log_posterior_G114C_3(prev_point_G114C_3))
  
  if (accept_G114C_3 >= 1){
    
    chain_G114C_3[j_mcmc] <- proposal_G114C_3
  }
  
  if (accept_G114C_3 < 1){
    
    u <- runif(1,0,1)
    
    if (accept_G114C_3 >= u){chain_G114C_3[j_mcmc] <- proposal_G114C_3}
    
    if (accept_G114C_3< u){chain_G114C_3[j_mcmc] <- prev_point_G114C_3}
  }
  prev_point_G114C_3 <- chain_G114C_3[j_mcmc]
}

# chain 

# combine the chain 
keep_G114C=seq(50000, 100000, 15)
mc_G114C=mcmc.list(mcmc(chain_G114C_1[1,][keep_G114C]),
                   mcmc(chain_G114C_2[1,][keep_G114C]),
                   mcmc(chain_G114C_3[1,][keep_G114C]))
summary(mc_G114C)

plot(mc_G1226A, type = "l")
traceplot(mc_G114C)
autocorr.plot(mc_G114C,auto.layout = FALSE)

raftery.diag(mc_G114C)
effectiveSize(mc_G114C)

gelman.diag(mc_G114C, confidence = 0.95,autoburnin = FALSE)
gelman.plot(mc_G114C)

gwek_G114C=geweke.diag(mc_G114C)

######################################################
# A857G 
W1_R=0.16
W2_R=0.84
n=22
y=0
burnin <- 5000
N_mcmc_A857G =100000

starting_point_A857G_1 <- 0.25

prev_point_A857G_1 <- starting_point_A857G_1

log_likelihood_A857G_1 <- function(p){
  
  loglik = y*log(p) + (n-y)*log(1-p); 
  
  return(loglik)
}

log_prior_A857G_1 <- function(p){
  
  prior_value = W1_R*as.numeric(p == 0) + W2_R*dbeta(p,1,1);
  
  return(log(prior_value))
}

log_posterior_A857G_1 <- function(p){
  
  return(log_prior_A857G_1(p) + log_likelihood_A857G_1(p))
}

chain_A857G_1 <- matrix(NA, nrow = 1, ncol = N_mcmc_A857G)

for (j_mcmc in 1:N_mcmc_A857G){
  
  proposal_A857G_1 <- rbeta(1, shape1 = 1, shape2 = 1)
  
  accept_A857G_1 <- exp(log_posterior_A857G_1(proposal_A857G_1))/exp(log_posterior_A857G_1(prev_point_A857G_1))
  
  if (accept_A857G_1 >= 1){
    
    chain_A857G_1[j_mcmc] <- proposal_A857G_1
  }
  
  if (accept_A857G_1 < 1){
    
    u <- runif(1,0,1)
    
    if (accept_A857G_1 >= u){chain_A857G_1[j_mcmc] <- proposal_A857G_1}
    
    if (accept_A857G_1 < u){chain_A857G_1[j_mcmc] <- prev_point_A857G_1}
  }
  prev_point_A857G_1 <- chain_A857G_1[j_mcmc]
}

# chain 2
starting_point_A857G_2 <- 0.5

prev_point_A857G_2<- starting_point_A857G_2


log_likelihood_A857G_2 <- function(p){
  
  loglik = y*log(p) + (n-y)*log(1-p); 
  
  return(loglik)
}

log_prior_A857G_2 <- function(p){
  
  prior_value = W1_R*as.numeric(p == 0) + W2_R*dbeta(p,1,1);
  
  return(log(prior_value))
}

log_posterior_A857G_2 <- function(p){
  
  return(log_prior_A857G_2(p) + log_likelihood_A857G_2(p))
}

chain_A857G_2 <- matrix(NA, nrow = 1, ncol = N_mcmc_A857G)

for (j_mcmc in 1:N_mcmc_A857G){
  
  proposal_A857G_2<- rbeta(1, shape1 = 1, shape2 = 1)
  
  accept_A857G_2 <- exp(log_posterior_A857G_2(proposal_A857G_2))/exp(log_posterior_A857G_2(prev_point_A857G_2))
  
  if (accept_A857G_2 >= 1){
    
    chain_A857G_2[j_mcmc] <- proposal_A857G_2
  }
  
  if (accept_A857G_2 < 1){
    
    u <- runif(1,0,1)
    
    if (accept_A857G_2 >= u){chain_A857G_2[j_mcmc] <- proposal_A857G_2}
    
    if (accept_A857G_2 < u){chain_A857G_2[j_mcmc] <- prev_point_A857G_2}
  }
  prev_point_A857G_2 <- chain_A857G_2[j_mcmc]
}

# chain 3
starting_point_A857G_3 <- 0.75

prev_point_A857G_3<- starting_point_A857G_2


log_likelihood_A857G_3 <- function(p){
  
  loglik = y*log(p) + (n-y)*log(1-p); 
  
  return(loglik)
}

log_prior_A857G_3 <- function(p){
  
  prior_value = W1_R*as.numeric(p == 0) + W2_R*dbeta(p,1,1);
  
  return(log(prior_value))
}

log_posterior_A857G_3 <- function(p){
  
  return(log_prior_A857G_3(p) + log_likelihood_A857G_3(p))
}

chain_A857G_3 <- matrix(NA, nrow = 1, ncol = N_mcmc_A857G)

for (j_mcmc in 1:N_mcmc_A857G){
  
  proposal_A857G_3<- rbeta(1, shape1 = 1, shape2 = 1)
  
  accept_A857G_3 <- exp(log_posterior_A857G_3(proposal_A857G_3))/exp(log_posterior_A857G_3(prev_point_A857G_3))
  
  if (accept_A857G_3 >= 1){
    
    chain_A857G_3[j_mcmc] <- proposal_A857G_3
  }
  
  if (accept_A857G_3 < 1){
    
    u <- runif(1,0,1)
    
    if (accept_A857G_3 >= u){chain_A857G_3[j_mcmc] <- proposal_A857G_3}
    
    if (accept_A857G_3< u){chain_A857G_3[j_mcmc] <- prev_point_A857G_3}
  }
  prev_point_A857G_3 <- chain_A857G_3[j_mcmc]
}

# chain 

# combine the chain 
keep_A857G=seq(50000, 100000, 15)
mc_A857G=mcmc.list(mcmc(chain_A857G_1[1,][keep_A857G]),
                   mcmc(chain_A857G_2[1,][keep_A857G]),
                   mcmc(chain_A857G_3[1,][keep_A857G]))
summary(mc_A857G)

plot(mc_A857G, type = "l")
traceplot(mc_A857G)
autocorr.plot(mc_A857G,auto.layout = FALSE)


raftery.diag(mc_A857G)
effectiveSize(mc_A857G)

gelman.diag(mc_A857G, confidence = 0.95,autoburnin = FALSE)
gelman.plot(mc_A857G)

gwek_A857G=geweke.diag(mc_A857G)
##########################################################

# T151A 
W1_R=0.16
W2_R=0.84
n=14
y=0
burnin <- 5000
N_mcmc_T151A =100000

starting_point_T151A_1 <- 0.25

prev_point_T151A_1 <- starting_point_T151A_1

log_likelihood_T151A_1 <- function(p){
  
  loglik = y*log(p) + (n-y)*log(1-p); 
  
  return(loglik)
}

log_prior_T151A_1 <- function(p){
  
  prior_value = W1_R*as.numeric(p == 0) + W2_R*dbeta(p,1,1);
  
  return(log(prior_value))
}

log_posterior_T151A_1 <- function(p){
  
  return(log_prior_T151A_1(p) + log_likelihood_T151A_1(p))
}

chain_T151A_1 <- matrix(NA, nrow = 1, ncol = N_mcmc_T151A)

for (j_mcmc in 1:N_mcmc_T151A){
  
  proposal_T151A_1 <- rbeta(1, shape1 = 1, shape2 = 1)
  
  accept_T151A_1 <- exp(log_posterior_T151A_1(proposal_T151A_1))/exp(log_posterior_T151A_1(prev_point_T151A_1))
  
  if (accept_T151A_1 >= 1){
    
    chain_T151A_1[j_mcmc] <- proposal_T151A_1
  }
  
  if (accept_T151A_1 < 1){
    
    u <- runif(1,0,1)
    
    if (accept_T151A_1 >= u){chain_T151A_1[j_mcmc] <- proposal_A857G_1}
    
    if (accept_T151A_1 < u){chain_T151A_1[j_mcmc] <- prev_point_T151A_1}
  }
  prev_point_T151A_1 <- chain_T151A_1[j_mcmc]
}

# chain 2
starting_point_T151A_2 <- 0.5

prev_point_T151A_2<- starting_point_T151A_2


log_likelihood_T151A_2 <- function(p){
  
  loglik = y*log(p) + (n-y)*log(1-p); 
  
  return(loglik)
}

log_prior_T151A_2 <- function(p){
  
  prior_value = W1_R*as.numeric(p == 0) + W2_R*dbeta(p,1,1);
  
  return(log(prior_value))
}

log_posterior_T151A_2 <- function(p){
  
  return(log_prior_T151A_2(p) + log_likelihood_T151A_2(p))
}

chain_T151A_2 <- matrix(NA, nrow = 1, ncol = N_mcmc_T151A)

for (j_mcmc in 1:N_mcmc_T151A){
  
  proposal_T151A_2<- rbeta(1, shape1 = 1, shape2 = 1)
  
  accept_T151A_2 <- exp(log_posterior_T151A_2(proposal_T151A_2))/exp(log_posterior_T151A_2(prev_point_T151A_2))
  
  if (accept_T151A_2 >= 1){
    
    chain_T151A_2[j_mcmc] <- proposal_T151A_2
  }
  
  if (accept_T151A_2 < 1){
    
    u <- runif(1,0,1)
    
    if (accept_T151A_2 >= u){chain_T151A_2[j_mcmc] <- proposal_T151A_2}
    
    if (accept_T151A_2 < u){chain_T151A_2[j_mcmc] <- prev_point_T151A_2}
  }
  prev_point_T151A_2 <- chain_T151A_2[j_mcmc]
}

# chain 3
starting_point_T151A_3 <- 0.75

prev_point_T151A_3<- starting_point_T151A_2


log_likelihood_T151A_3 <- function(p){
  
  loglik = y*log(p) + (n-y)*log(1-p); 
  
  return(loglik)
}

log_prior_T151A_3 <- function(p){
  
  prior_value = W1_R*as.numeric(p == 0) + W2_R*dbeta(p,1,1);
  
  return(log(prior_value))
}

log_posterior_T151A_3 <- function(p){
  
  return(log_prior_T151A_3(p) + log_likelihood_T151A_3(p))
}

chain_T151A_3 <- matrix(NA, nrow = 1, ncol = N_mcmc_T151A)

for (j_mcmc in 1:N_mcmc_T151A){
  
  proposal_T151A_3<- rbeta(1, shape1 = 1, shape2 = 1)
  
  accept_T151A_3 <- exp(log_posterior_T151A_3(proposal_T151A_3))/exp(log_posterior_T151A_3(prev_point_T151A_3))
  
  if (accept_T151A_3 >= 1){
    
    chain_T151A_3[j_mcmc] <- proposal_T151A_3
  }
  
  if (accept_T151A_3 < 1){
    
    u <- runif(1,0,1)
    
    if (accept_T151A_3 >= u){chain_T151A_3[j_mcmc] <- proposal_T151A_3}
    
    if (accept_T151A_3< u){chain_T151A_3[j_mcmc] <- prev_point_T151A_3}
  }
  prev_point_T151A_3 <- chain_T151A_3[j_mcmc]
}

# chain 

# combine the chain 
keep_T151A=seq(50000, 100000, 10)
mc_T151A=mcmc.list(mcmc(chain_T151A_1[1,][keep_T151A]),
                   mcmc(chain_T151A_2[1,][keep_T151A]),
                   mcmc(chain_T151A_3[1,][keep_T151A]))
summary(mc_T151A)

plot(mc_T151A, type = "l")
traceplot(mc_T151A)
autocorr.plot(mc_T151A,auto.layout = FALSE)


raftery.diag(mc_T151A)
effectiveSize(mc_T151A)

gelman.diag(mc_T151A, confidence = 0.95,autoburnin = FALSE)
gelman.plot(mc_T151A)

gwek_T151A=geweke.diag(mc_T151A)

##############################################
# G114T
W1_R=0.16
W2_R=0.84
n=8
y=0
burnin <- 50000
N_mcmc_G114T =100000

starting_point_G114T_1 <- 0.25

prev_point_G114T_1 <- starting_point_G114T_1

log_likelihood_G114T_1 <- function(p){
  
  loglik = y*log(p) + (n-y)*log(1-p); 
  
  return(loglik)
}

log_prior_G114T_1 <- function(p){
  
  prior_value = W1_R*as.numeric(p == 0) + W2_R*dbeta(p,1,1);
  
  return(log(prior_value))
}

log_posterior_G114T_1 <- function(p){
  
  return(log_prior_G114T_1(p) + log_likelihood_G114T_1(p))
}

chain_G114T_1 <- matrix(NA, nrow = 1, ncol = N_mcmc_G114T)

for (j_mcmc in 1:N_mcmc_G114T){
  
  proposal_G114T_1 <- rbeta(1, shape1 = 1, shape2 = 1)
  
  accept_G114T_1 <- exp(log_posterior_G114T_1(proposal_G114T_1))/exp(log_posterior_G114T_1(prev_point_G114T_1))
  
  if (accept_G114T_1 >= 1){
    
    chain_G114T_1[j_mcmc] <- proposal_G114T_1
  }
  
  if (accept_G114T_1 < 1){
    
    u <- runif(1,0,1)
    
    if (accept_G114T_1 >= u){chain_G114T_1[j_mcmc] <- proposal_G114T_1}
    
    if (accept_G114T_1 < u){chain_G114T_1[j_mcmc] <- prev_point_G114T_1}
  }
  prev_point_G114T_1 <- chain_G114T_1[j_mcmc]
}

# chain 2
starting_point_G114T_2 <- 0.5

prev_point_G114T_2<- starting_point_G114T_2


log_likelihood_G114T_2 <- function(p){
  
  loglik = y*log(p) + (n-y)*log(1-p); 
  
  return(loglik)
}

log_prior_G114T_2 <- function(p){
  
  prior_value = W1_R*as.numeric(p == 0) + W2_R*dbeta(p,1,1);
  
  return(log(prior_value))
}

log_posterior_G114T_2 <- function(p){
  
  return(log_prior_G114T_2(p) + log_likelihood_G114T_2(p))
}

chain_G114T_2 <- matrix(NA, nrow = 1, ncol = N_mcmc_G114T)

for (j_mcmc in 1:N_mcmc_G114T){
  
  proposal_G114T_2<- rbeta(1, shape1 = 1, shape2 = 1)
  
  accept_G114T_2 <- exp(log_posterior_G114T_2(proposal_G114T_2))/exp(log_posterior_G114T_2(prev_point_G114T_2))
  
  if (accept_G114T_2 >= 1){
    
    chain_G114T_2[j_mcmc] <- proposal_G114T_2
  }
  
  if (accept_G114T_2 < 1){
    
    u <- runif(1,0,1)
    
    if (accept_G114T_2 >= u){chain_G114T_2[j_mcmc] <- proposal_G114T_2}
    
    if (accept_G114T_2 < u){chain_G114T_2[j_mcmc] <- prev_point_G114T_2}
  }
  prev_point_G114T_2 <- chain_G114T_2[j_mcmc]
}

# chain 3
starting_point_G114T_3 <- 0.75

prev_point_G114T_3<- starting_point_G114T_3


log_likelihood_G114T_3 <- function(p){
  
  loglik = y*log(p) + (n-y)*log(1-p); 
  
  return(loglik)
}

log_prior_G114T_3 <- function(p){
  
  prior_value = W1_R*as.numeric(p == 0) + W2_R*dbeta(p,1,1);
  
  return(log(prior_value))
}

log_posterior_G114T_3 <- function(p){
  
  return(log_prior_G114T_3(p) + log_likelihood_G114T_3(p))
}

chain_G114T_3 <- matrix(NA, nrow = 1, ncol = N_mcmc_G114T)

for (j_mcmc in 1:N_mcmc_G114T){
  
  proposal_G114T_3<- rbeta(1, shape1 = 1, shape2 = 1)
  
  accept_G114T_3 <- exp(log_posterior_G114T_3(proposal_G114T_3))/exp(log_posterior_G114T_3(prev_point_G114T_3))
  
  if (accept_G114T_3 >= 1){
    
    chain_G114T_3[j_mcmc] <- proposal_G114T_3
  }
  
  if (accept_G114T_3 < 1){
    
    u <- runif(1,0,1)
    
    if (accept_G114T_3 >= u){chain_G114T_3[j_mcmc] <- proposal_G114T_3}
    
    if (accept_G114T_3< u){chain_G114T_3[j_mcmc] <- prev_point_G114T_3}
  }
  prev_point_G114T_3 <- chain_G114T_3[j_mcmc]
}

# chain 

# combine the chain 
keep_G114T=seq(50000, 100000, 10)
mc_G114T=mcmc.list(mcmc(chain_G114T_1[1,][keep_G114T]),
                   mcmc(chain_G114T_2[1,][keep_G114T]),
                   mcmc(chain_G114T_3[1,][keep_G114T]))
summary(mc_G114T)

plot(mc_G114T, type = "l")
traceplot(mc_G114T)
autocorr.plot(mc_G114T,auto.layout = FALSE)


raftery.diag(mc_G114T)
effectiveSize(mc_G114T)

gelman.diag(mc_G114T, confidence = 0.95,autoburnin = FALSE)
gelman.plot(mc_G114T)

gwek_G114T=geweke.diag(mc_G114T)
###############################################################

# A1403G, G20A, A187G, C520TT798G (silent)
W1_R=0.16
W2_R=0.84
n=2
y=0
burnin <- 50000
N_mcmc_A1403G =100000

starting_point_A1403G_1 <- 0.25

prev_point_A1403G_1 <- starting_point_A1403G_1

log_likelihood_A1403G_1 <- function(p){
  
  loglik = y*log(p) + (n-y)*log(1-p); 
  
  return(loglik)
}

log_prior_A1403G_1 <- function(p){
  
  prior_value = W1_R*as.numeric(p == 0) + W2_R*dbeta(p,1,1);
  
  return(log(prior_value))
}

log_posterior_A1403G_1 <- function(p){
  
  return(log_prior_A1403G_1(p) + log_likelihood_A1403G_1(p))
}

chain_A1403G_1 <- matrix(NA, nrow = 1, ncol = N_mcmc_A1403G)

for (j_mcmc in 1:N_mcmc_A1403G){
  
  proposal_A1403G_1 <- rbeta(1, shape1 = 1, shape2 = 1)
  
  accept_A1403G_1 <- exp(log_posterior_A1403G_1(proposal_A1403G_1))/exp(log_posterior_A1403G_1(prev_point_A1403G_1))
  
  if (accept_A1403G_1 >= 1){
    
    chain_A1403G_1[j_mcmc] <- proposal_A1403G_1
  }
  
  if (accept_A1403G_1 < 1){
    
    u <- runif(1,0,1)
    
    if (accept_A1403G_1 >= u){chain_A1403G_1[j_mcmc] <- proposal_A1403G_1}
    
    if (accept_A1403G_1 < u){chain_A1403G_1[j_mcmc] <- prev_point_A1403G_1}
  }
  prev_point_A1403G_1 <- chain_A1403G_1[j_mcmc]
}

# chain 2
starting_point_A1403G_2 <- 0.5

prev_point_A1403G_2<- starting_point_A1403G_2


log_likelihood_A1403G_2 <- function(p){
  
  loglik = y*log(p) + (n-y)*log(1-p); 
  
  return(loglik)
}

log_prior_A1403G_2 <- function(p){
  
  prior_value = W1_R*as.numeric(p == 0) + W2_R*dbeta(p,1,1);
  
  return(log(prior_value))
}

log_posterior_A1403G_2 <- function(p){
  
  return(log_prior_A1403G_2(p) + log_likelihood_A1403G_2(p))
}

chain_A1403G_2 <- matrix(NA, nrow = 1, ncol = N_mcmc_A1403G)

for (j_mcmc in 1:N_mcmc_A1403G){
  
  proposal_A1403G_2<- rbeta(1, shape1 = 1, shape2 = 1)
  
  accept_A1403G_2 <- exp(log_posterior_A1403G_2(proposal_A1403G_2))/exp(log_posterior_A1403G_2(prev_point_A1403G_2))
  
  if (accept_A1403G_2 >= 1){
    
    chain_A1403G_2[j_mcmc] <- proposal_A1403G_2
  }
  
  if (accept_A1403G_2 < 1){
    
    u <- runif(1,0,1)
    
    if (accept_A1403G_2 >= u){chain_A1403G_2[j_mcmc] <- proposal_A1403G_2}
    
    if (accept_A1403G_2 < u){chain_A1403G_2[j_mcmc] <- prev_point_A1403G_2}
  }
  prev_point_A1403G_2 <- chain_A1403G_2[j_mcmc]
}

# chain 3
starting_point_A1403G_3 <- 0.75

prev_point_A1403G_3<- starting_point_A1403G_3


log_likelihood_A1403G_3 <- function(p){
  
  loglik = y*log(p) + (n-y)*log(1-p); 
  
  return(loglik)
}

log_prior_A1403G_3 <- function(p){
  
  prior_value = W1_R*as.numeric(p == 0) + W2_R*dbeta(p,1,1);
  
  return(log(prior_value))
}

log_posterior_A1403G_3 <- function(p){
  
  return(log_prior_A1403G_3(p) + log_likelihood_A1403G_3(p))
}

chain_A1403G_3 <- matrix(NA, nrow = 1, ncol = N_mcmc_A1403G)

for (j_mcmc in 1:N_mcmc_A1403G){
  
  proposal_A1403G_3<- rbeta(1, shape1 = 1, shape2 = 1)
  
  accept_A1403G_3 <- exp(log_posterior_A1403G_3(proposal_A1403G_3))/exp(log_posterior_A1403G_3(prev_point_A1403G_3))
  
  if (accept_A1403G_3 >= 1){
    
    chain_A1403G_3[j_mcmc] <- proposal_A1403G_3
  }
  
  if (accept_A1403G_3 < 1){
    
    u <- runif(1,0,1)
    
    if (accept_A1403G_3 >= u){chain_A1403G_3[j_mcmc] <- proposal_A1403G_3}
    
    if (accept_A1403G_3< u){chain_A1403G_3[j_mcmc] <- prev_point_A1403G_3}
  }
  prev_point_A1403G_3 <- chain_A1403G_3[j_mcmc]
}

# chain 

# combine the chain 
keep_A1403G=seq(50000, 100000, 15)
mc_A1403G=mcmc.list(mcmc(chain_A1403G_1[1,][keep_A1403G]),
                    mcmc(chain_A1403G_2[1,][keep_A1403G]),
                    mcmc(chain_A1403G_3[1,][keep_A1403G]))
summary(mc_A1403G)

plot(mc_A1403G, type = "l")
traceplot(mc_A1403G)
autocorr.plot(mc_A1403G,auto.layout = FALSE)


raftery.diag(mc_A1403G)
effectiveSize(mc_A1403G)

gelman.diag(mc_A1403G, confidence = 0.95,autoburnin = FALSE)
gelman.plot(mc_A1403G)

gwek_A1403G=geweke.diag(mc_A1403G)
########################################################
# A155C, G1216A, G724A, T1057G, T311C, T824C, A733C
W1_R=0.16
W2_R=0.84
n=1
y=0
burnin <- 50000
N_mcmc_A155C =100000

starting_point_A155C_1 <- 0.25

prev_point_A155C_1 <- starting_point_A155C_1

log_likelihood_A155C_1 <- function(p){
  
  loglik = y*log(p) + (n-y)*log(1-p); 
  
  return(loglik)
}

log_prior_A155C_1 <- function(p){
  
  prior_value = W1_R*as.numeric(p == 0) + W2_R*dbeta(p,1,1);
  
  return(log(prior_value))
}

log_posterior_A155C_1 <- function(p){
  
  return(log_prior_A155C_1(p) + log_likelihood_A155C_1(p))
}

chain_A155C_1 <- matrix(NA, nrow = 1, ncol = N_mcmc_A155C)

for (j_mcmc in 1:N_mcmc_A155C){
  
  proposal_A155C_1 <- rbeta(1, shape1 = 1, shape2 = 1)
  
  accept_A155C_1 <- exp(log_posterior_A155C_1(proposal_A155C_1))/exp(log_posterior_A155C_1(prev_point_A155C_1))
  
  if (accept_A155C_1 >= 1){
    
    chain_A155C_1[j_mcmc] <- proposal_A155C_1
  }
  
  if (accept_A155C_1 < 1){
    
    u <- runif(1,0,1)
    
    if (accept_A155C_1 >= u){chain_A155C_1[j_mcmc] <- proposal_A155C_1}
    
    if (accept_A155C_1 < u){chain_A155C_1[j_mcmc] <- prev_point_A155C_1}
  }
  prev_point_A155C_1 <- chain_A155C_1[j_mcmc]
}

# chain 2
starting_point_A155C_2 <- 0.5

prev_point_A155C_2<- starting_point_A155C_2


log_likelihood_A155C_2 <- function(p){
  
  loglik = y*log(p) + (n-y)*log(1-p); 
  
  return(loglik)
}

log_prior_A155C_2 <- function(p){
  
  prior_value = W1_R*as.numeric(p == 0) + W2_R*dbeta(p,1,1);
  
  return(log(prior_value))
}

log_posterior_A155C_2 <- function(p){
  
  return(log_prior_A155C_2(p) + log_likelihood_A155C_2(p))
}

chain_A155C_2 <- matrix(NA, nrow = 1, ncol = N_mcmc_A155C)

for (j_mcmc in 1:N_mcmc_A155C){
  
  proposal_A155C_2<- rbeta(1, shape1 = 1, shape2 = 1)
  
  accept_A155C_2 <- exp(log_posterior_A155C_2(proposal_A155C_2))/exp(log_posterior_A155C_2(prev_point_A155C_2))
  
  if (accept_A155C_2 >= 1){
    
    chain_A155C_2[j_mcmc] <- proposal_A155C_2
  }
  
  if (accept_A155C_2 < 1){
    
    u <- runif(1,0,1)
    
    if (accept_A155C_2 >= u){chain_A155C_2[j_mcmc] <- proposal_A155C_2}
    
    if (accept_A155C_2 < u){chain_A155C_2[j_mcmc] <- prev_point_A155C_2}
  }
  prev_point_A155C_2 <- chain_A155C_2[j_mcmc]
}

# chain 3
starting_point_A155C_3 <- 0.75

prev_point_A155C_3<- starting_point_A155C_3


log_likelihood_A155C_3 <- function(p){
  
  loglik = y*log(p) + (n-y)*log(1-p); 
  
  return(loglik)
}

log_prior_A155C_3 <- function(p){
  
  prior_value = W1_R*as.numeric(p == 0) + W2_R*dbeta(p,1,1);
  
  return(log(prior_value))
}

log_posterior_A155C_3 <- function(p){
  
  return(log_prior_A155C_3(p) + log_likelihood_A155C_3(p))
}

chain_A155C_3 <- matrix(NA, nrow = 1, ncol = N_mcmc_A155C)

for (j_mcmc in 1:N_mcmc_A155C){
  
  proposal_A155C_3<- rbeta(1, shape1 = 1, shape2 = 1)
  
  accept_A155C_3 <- exp(log_posterior_A155C_3(proposal_A155C_3))/exp(log_posterior_A155C_3(prev_point_A155C_3))
  
  if (accept_A155C_3 >= 1){
    
    chain_A155C_3[j_mcmc] <- proposal_A155C_3
  }
  
  if (accept_A155C_3 < 1){
    
    u <- runif(1,0,1)
    
    if (accept_A155C_3 >= u){chain_A155C_3[j_mcmc] <- proposal_A155C_3}
    
    if (accept_A155C_3< u){chain_A155C_3[j_mcmc] <- prev_point_A155C_3}
  }
  prev_point_A155C_3 <- chain_A155C_3[j_mcmc]
}

# chain 

# combine the chain 
keep_A155C=seq(50000, 100000, 15)
mc_A155C=mcmc.list(mcmc(chain_A155C_1[1,][keep_A155C]),
                   mcmc(chain_A155C_2[1,][keep_A155C]),
                   mcmc(chain_A155C_3[1,][keep_A155C]))
summary(mc_A155C)

plot(mc_A155C, type = "l")
traceplot(mc_A155C)
autocorr.plot(mc_A155C,auto.layout = FALSE)


raftery.diag(mc_A155C)
effectiveSize(mc_A155C)

gelman.diag(mc_A155C, confidence = 0.95,autoburnin = FALSE)
gelman.plot(mc_A155C)

gwek_A155C=geweke.diag(mc_A155C)


######################## posterior distribution at mutation class level#####
# frameshift indels in PepQ 
W1=0.36
W2=0.12
W3=0.52
n=3
y=0
burnin <- 10000
N_mcmc_pepQ_fram =20000

starting_point_pepQ_fram_1 <- 0.25

prev_point_pepQ_fram_1 <- starting_point_pepQ_fram_1

log_likelihood_pepQ_fram_1 <- function(p){
  
  loglik = y*log(p) + (n-y)*log(1-p); 
  
  return(loglik)
}

log_prior_pepQ_fram_1 <- function(p){
  
  prior_value = W1*dbeta(p,0.668,0.6) + W2*as.numeric(p == 0) + W3*dbeta(p,1,1);
  
  return(log(prior_value))
}

log_posterior_pepQ_fram_1 <- function(p){
  
  return(log_prior_pepQ_fram_1(p) + log_likelihood_pepQ_fram_1(p))
}

chain_pepQ_fram_1 <- matrix(NA, nrow = 1, ncol = N_mcmc_pepQ_fram)

for (j_mcmc in 1:N_mcmc_pepQ_fram){
  
  proposal_pepQ_fram_1 <- rbeta(1, shape1 = 1, shape2 = 1)
  
  accept_pepQ_fram_1 <- exp(log_posterior_pepQ_fram_1(proposal_pepQ_fram_1))/exp(log_posterior_pepQ_fram_1(prev_point_pepQ_fram_1))
  
  if (accept_pepQ_fram_1 >= 1){
    
    chain_pepQ_fram_1[j_mcmc] <- proposal_pepQ_fram_1
  }
  
  if (accept_pepQ_fram_1 < 1){
    
    u <- runif(1,0,1)
    
    if (accept_pepQ_fram_1 >= u){chain_pepQ_fram_1[j_mcmc] <- proposal_pepQ_fram_1}
    
    if (accept_pepQ_fram_1 < u){chain_pepQ_fram_1[j_mcmc] <- prev_point_pepQ_fram_1}
  }
  prev_point_pepQ_fram_1 <- chain_pepQ_fram_1[j_mcmc]
}

# chain 2
starting_point_pepQ_fram_2 <- 0.5

prev_point_pepQ_fram_2<- starting_point_pepQ_fram_2


log_likelihood_pepQ_fram_2 <- function(p){
  
  loglik = y*log(p) + (n-y)*log(1-p); 
  
  return(loglik)
}

log_prior_pepQ_fram_2 <- function(p){
  
  prior_value = W1*dbeta(p,0.668,0.6) + W2*as.numeric(p == 0) + W3*dbeta(p,1,1);
  
  return(log(prior_value))
}

log_posterior_pepQ_fram_2 <- function(p){
  
  return(log_prior_pepQ_fram_2(p) + log_likelihood_pepQ_fram_2(p))
}

chain_pepQ_fram_2 <- matrix(NA, nrow = 1, ncol = N_mcmc_pepQ_fram)

for (j_mcmc in 1:N_mcmc_pepQ_fram){
  
  proposal_pepQ_fram_2<- rbeta(1, shape1 = 1, shape2 = 1)
  
  accept_pepQ_fram_2 <- exp(log_posterior_pepQ_fram_2(proposal_pepQ_fram_2))/exp(log_posterior_pepQ_fram_2(prev_point_pepQ_fram_2))
  
  if (accept_pepQ_fram_2 >= 1){
    
    chain_pepQ_fram_2[j_mcmc] <- proposal_pepQ_fram_2
  }
  
  if (accept_pepQ_fram_2 < 1){
    
    u <- runif(1,0,1)
    
    if (accept_pepQ_fram_2 >= u){chain_pepQ_fram_2[j_mcmc] <- proposal_pepQ_fram_2}
    
    if (accept_pepQ_fram_2 < u){chain_pepQ_fram_2[j_mcmc] <- prev_point_pepQ_fram_2}
  }
  prev_point_pepQ_fram_2 <- chain_pepQ_fram_2[j_mcmc]
}

# chain 3
starting_point_pepQ_fram_3 <- 0.75

prev_point_pepQ_fram_3<- starting_point_pepQ_fram_3


log_likelihood_pepQ_fram_3 <- function(p){
  
  loglik = y*log(p) + (n-y)*log(1-p); 
  
  return(loglik)
}

log_prior_pepQ_fram_3 <- function(p){
  
  prior_value = W1*dbeta(p,0.668,0.6) + W2*as.numeric(p == 0) + W3*dbeta(p,1,1);
  
  return(log(prior_value))
}

log_posterior_pepQ_fram_3 <- function(p){
  
  return(log_prior_pepQ_fram_3(p) + log_likelihood_pepQ_fram_3(p))
}

chain_pepQ_fram_3 <- matrix(NA, nrow = 1, ncol = N_mcmc_pepQ_fram)

for (j_mcmc in 1:N_mcmc_pepQ_fram){
  
  proposal_pepQ_fram_3<- rbeta(1, shape1 = 1, shape2 = 1)
  
  accept_pepQ_fram_3 <- exp(log_posterior_pepQ_fram_3(proposal_pepQ_fram_3))/exp(log_posterior_pepQ_fram_3(prev_point_pepQ_fram_3))
  
  if (accept_pepQ_fram_3 >= 1){
    
    chain_pepQ_fram_3[j_mcmc] <- proposal_pepQ_fram_3
  }
  
  if (accept_pepQ_fram_3 < 1){
    
    u <- runif(1,0,1)
    
    if (accept_pepQ_fram_3 >= u){chain_pepQ_fram_3[j_mcmc] <- proposal_pepQ_fram_3}
    
    if (accept_pepQ_fram_3< u){chain_pepQ_fram_3[j_mcmc] <- prev_point_pepQ_fram_3}
  }
  prev_point_pepQ_fram_3 <- chain_pepQ_fram_3[j_mcmc]
}

# chain 

# combine the chain 
keep_pepQ_fram=seq(10000, 20000,5)
mc_pepQ_fram=mcmc.list(mcmc(chain_pepQ_fram_1[1,][keep_pepQ_fram]),
                       mcmc(chain_pepQ_fram_2[1,][keep_pepQ_fram]),
                       mcmc(chain_pepQ_fram_3[1,][keep_pepQ_fram]))
summary(mc_pepQ_fram)

plot(mc_pepQ_fram, type = "l")
traceplot(mc_pepQ_fram)
autocorr.plot(mc_pepQ_fram,auto.layout = FALSE)


raftery.diag(mc_pepQ_fram)
effectiveSize(mc_pepQ_fram)

gelman.diag(mc_pepQ_fram, confidence = 0.95,autoburnin = FALSE)
gelman.plot(mc_pepQ_fram)

gwek_pepQ_fram=geweke.diag(mc_pepQ_fram)

############################################
# pepQ missense 
W1=0.36
W2=0.12
W3=0.52
n=33
y=0
burnin <- 50000
N_mcmc_pepQ_miss=100000

starting_point_pepQ_miss_1 <- 0.25

prev_point_pepQ_miss_1 <- starting_point_pepQ_miss_1

log_likelihood_pepQ_miss_1 <- function(p){
  
  loglik = y*log(p) + (n-y)*log(1-p); 
  
  return(loglik)
}

log_prior_pepQ_miss_1 <- function(p){
  
  prior_value = W1*dbeta(p,1.838, 3.282) + W2*as.numeric(p == 0) + W3*dbeta(p,1,1);
  
  return(log(prior_value))
}

log_posterior_pepQ_miss_1 <- function(p){
  
  return(log_prior_pepQ_miss_1(p) + log_likelihood_pepQ_miss_1(p))
}

chain_pepQ_miss_1 <- matrix(NA, nrow = 1, ncol = N_mcmc_pepQ_miss)

for (j_mcmc in 1:N_mcmc_pepQ_miss){
  
  proposal_pepQ_miss_1 <- rbeta(1, shape1 = 1, shape2 = 1)
  
  accept_pepQ_miss_1 <- exp(log_posterior_pepQ_miss_1(proposal_pepQ_miss_1))/exp(log_posterior_pepQ_miss_1(prev_point_pepQ_miss_1))
  
  if (accept_pepQ_miss_1 >= 1){
    
    chain_pepQ_miss_1[j_mcmc] <- proposal_pepQ_miss_1
  }
  
  if (accept_pepQ_miss_1 < 1){
    
    u <- runif(1,0,1)
    
    if (accept_pepQ_miss_1 >= u){chain_pepQ_miss_1[j_mcmc] <- proposal_pepQ_miss_1}
    
    if (accept_pepQ_miss_1 < u){chain_pepQ_miss_1[j_mcmc] <- prev_point_pepQ_miss_1}
  }
  prev_point_pepQ_miss_1 <- chain_pepQ_miss_1[j_mcmc]
}

# chain 2
starting_point_pepQ_miss_2 <- 0.5

prev_point_pepQ_miss_2<- starting_point_pepQ_miss_2


log_likelihood_pepQ_miss_2 <- function(p){
  
  loglik = y*log(p) + (n-y)*log(1-p); 
  
  return(loglik)
}

log_prior_pepQ_miss_2 <- function(p){
  
  prior_value = W1*dbeta(p,1.838, 3.282) + W2*as.numeric(p == 0) + W3*dbeta(p,1,1);
  
  return(log(prior_value))
}

log_posterior_pepQ_miss_2 <- function(p){
  
  return(log_prior_pepQ_miss_2(p) + log_likelihood_pepQ_miss_2(p))
}

chain_pepQ_miss_2 <- matrix(NA, nrow = 1, ncol = N_mcmc_pepQ_miss)

for (j_mcmc in 1:N_mcmc_pepQ_miss){
  
  proposal_pepQ_miss_2<- rbeta(1, shape1 = 1, shape2 = 1)
  
  accept_pepQ_miss_2 <- exp(log_posterior_pepQ_miss_2(proposal_pepQ_miss_2))/exp(log_posterior_pepQ_miss_2(prev_point_pepQ_miss_2))
  
  if (accept_pepQ_miss_2 >= 1){
    
    chain_pepQ_miss_2[j_mcmc] <- proposal_pepQ_miss_2
  }
  
  if (accept_pepQ_miss_2 < 1){
    
    u <- runif(1,0,1)
    
    if (accept_pepQ_miss_2 >= u){chain_pepQ_miss_2[j_mcmc] <- proposal_pepQ_miss_2}
    
    if (accept_pepQ_miss_2 < u){chain_pepQ_miss_2[j_mcmc] <- prev_point_pepQ_miss_2}
  }
  prev_point_pepQ_miss_2 <- chain_pepQ_miss_2[j_mcmc]
}

# chain 3
starting_point_pepQ_miss_3 <- 0.75

prev_point_pepQ_miss_3<- starting_point_pepQ_miss_3


log_likelihood_pepQ_miss_3 <- function(p){
  
  loglik = y*log(p) + (n-y)*log(1-p); 
  
  return(loglik)
}

log_prior_pepQ_miss_3 <- function(p){
  
  prior_value = W1*dbeta(p,1.838, 3.282) + W2*as.numeric(p == 0) + W3*dbeta(p,1,1);
  
  return(log(prior_value))
}

log_posterior_pepQ_miss_3 <- function(p){
  
  return(log_prior_pepQ_miss_3(p) + log_likelihood_pepQ_miss_3(p))
}

chain_pepQ_miss_3 <- matrix(NA, nrow = 1, ncol = N_mcmc_pepQ_miss)

for (j_mcmc in 1:N_mcmc_pepQ_miss){
  
  proposal_pepQ_miss_3<- rbeta(1, shape1 = 1, shape2 = 1)
  
  accept_pepQ_miss_3 <- exp(log_posterior_pepQ_miss_3(proposal_pepQ_miss_3))/exp(log_posterior_pepQ_miss_3(prev_point_pepQ_miss_3))
  
  if (accept_pepQ_miss_3 >= 1){
    
    chain_pepQ_miss_3[j_mcmc] <- proposal_pepQ_miss_3
  }
  
  if (accept_pepQ_miss_3 < 1){
    
    u <- runif(1,0,1)
    
    if (accept_pepQ_miss_3 >= u){chain_pepQ_miss_3[j_mcmc] <- proposal_pepQ_miss_3}
    
    if (accept_pepQ_miss_3< u){chain_pepQ_miss_3[j_mcmc] <- prev_point_pepQ_miss_3}
  }
  prev_point_pepQ_miss_3 <- chain_pepQ_miss_3[j_mcmc]
}

# chain 

# combine the chain 
keep_pepQ_miss=seq(50000, 100000,15)
mc_pepQ_miss=mcmc.list(mcmc(chain_pepQ_miss_1[1,][keep_pepQ_miss]),
                       mcmc(chain_pepQ_miss_2[1,][keep_pepQ_miss]),
                       mcmc(chain_pepQ_miss_3[1,][keep_pepQ_miss]))
summary(mc_pepQ_miss)

plot(mc_pepQ_miss, type = "l")
traceplot(mc_pepQ_miss)
autocorr.plot(mc_pepQ_miss,auto.layout = FALSE)


raftery.diag(mc_pepQ_miss)
effectiveSize(mc_pepQ_miss)

gelman.diag(mc_pepQ_miss, confidence = 0.95,autoburnin = FALSE)
gelman.plot(mc_pepQ_miss)

gwek_pepQ_miss=geweke.diag(mc_pepQ_miss)

##################################
# Rv 1979C missense 
W1_R=0.16
W2_R=0.84
n=122
y=3
burnin <- 50000
N_mcmc_RV1979c_miss =100000

starting_point_RV1979c_miss_1 <- 0.25

prev_point_RV1979c_miss_1 <- starting_point_RV1979c_miss_1

log_likelihood_RV1979c_miss_1 <- function(p){
  
  loglik = y*log(p) + (n-y)*log(1-p); 
  
  return(loglik)
}

log_prior_RV1979c_miss_1 <- function(p){
  
  prior_value = W1_R*as.numeric(p == 0) + W2_R*dbeta(p,1,1);
  
  return(log(prior_value))
}

log_posterior_RV1979c_miss_1 <- function(p){
  
  return(log_prior_RV1979c_miss_1(p) + log_likelihood_RV1979c_miss_1(p))
}

chain_RV1979c_miss_1 <- matrix(NA, nrow = 1, ncol = N_mcmc_RV1979c_miss)

for (j_mcmc in 1:N_mcmc_RV1979c_miss){
  
  proposal_RV1979c_miss_1 <- rbeta(1, shape1 = 1, shape2 = 1)
  
  accept_RV1979c_miss_1 <- exp(log_posterior_RV1979c_miss_1(proposal_RV1979c_miss_1))/exp(log_posterior_RV1979c_miss_1(prev_point_RV1979c_miss_1))
  
  if (accept_RV1979c_miss_1 >= 1){
    
    chain_RV1979c_miss_1[j_mcmc] <- proposal_RV1979c_miss_1
  }
  
  if (accept_RV1979c_miss_1 < 1){
    
    u <- runif(1,0,1)
    
    if (accept_RV1979c_miss_1 >= u){chain_RV1979c_miss_1[j_mcmc] <- proposal_RV1979c_miss_1}
    
    if (accept_RV1979c_miss_1 < u){chain_RV1979c_miss_1[j_mcmc] <- prev_point_RV1979c_miss_1}
  }
  prev_point_RV1979c_miss_1 <- chain_RV1979c_miss_1[j_mcmc]
}

# chain 2
starting_point_RV1979c_miss_2 <- 0.5

prev_point_RV1979c_miss_2<- starting_point_RV1979c_miss_2


log_likelihood_RV1979c_miss_2 <- function(p){
  
  loglik = y*log(p) + (n-y)*log(1-p); 
  
  return(loglik)
}

log_prior_RV1979c_miss_2 <- function(p){
  
  prior_value = W1_R*as.numeric(p == 0) + W2_R*dbeta(p,1,1);
  
  return(log(prior_value))
}

log_posterior_RV1979c_miss_2 <- function(p){
  
  return(log_prior_RV1979c_miss_2(p) + log_likelihood_RV1979c_miss_2(p))
}

chain_RV1979c_miss_2 <- matrix(NA, nrow = 1, ncol = N_mcmc_RV1979c_miss)

for (j_mcmc in 1:N_mcmc_RV1979c_miss){
  
  proposal_RV1979c_miss_2<- rbeta(1, shape1 = 1, shape2 = 1)
  
  accept_RV1979c_miss_2 <- exp(log_posterior_RV1979c_miss_2(proposal_RV1979c_miss_2))/exp(log_posterior_RV1979c_miss_2(prev_point_RV1979c_miss_2))
  
  if (accept_RV1979c_miss_2 >= 1){
    
    chain_RV1979c_miss_2[j_mcmc] <- proposal_RV1979c_miss_2
  }
  
  if (accept_RV1979c_miss_2 < 1){
    
    u <- runif(1,0,1)
    
    if (accept_RV1979c_miss_2 >= u){chain_RV1979c_miss_2[j_mcmc] <- proposal_RV1979c_miss_2}
    
    if (accept_RV1979c_miss_2 < u){chain_RV1979c_miss_2[j_mcmc] <- prev_point_RV1979c_miss_2}
  }
  prev_point_RV1979c_miss_2 <- chain_RV1979c_miss_2[j_mcmc]
}

# chain 3
starting_point_RV1979c_miss_3 <- 0.75

prev_point_RV1979c_miss_3<- starting_point_RV1979c_miss_3


log_likelihood_RV1979c_miss_3 <- function(p){
  
  loglik = y*log(p) + (n-y)*log(1-p); 
  
  return(loglik)
}

log_prior_RV1979c_miss_3 <- function(p){
  
  prior_value = W1_R*as.numeric(p == 0) + W2_R*dbeta(p,1,1);
  
  return(log(prior_value))
}

log_posterior_RV1979c_miss_3 <- function(p){
  
  return(log_prior_RV1979c_miss_3(p) + log_likelihood_RV1979c_miss_3(p))
}

chain_RV1979c_miss_3 <- matrix(NA, nrow = 1, ncol = N_mcmc_RV1979c_miss)

for (j_mcmc in 1:N_mcmc_RV1979c_miss){
  
  proposal_RV1979c_miss_3<- rbeta(1, shape1 = 1, shape2 = 1)
  
  accept_RV1979c_miss_3 <- exp(log_posterior_RV1979c_miss_3(proposal_RV1979c_miss_3))/exp(log_posterior_RV1979c_miss_3(prev_point_RV1979c_miss_3))
  
  if (accept_RV1979c_miss_3 >= 1){
    
    chain_RV1979c_miss_3[j_mcmc] <- proposal_RV1979c_miss_3
  }
  
  if (accept_RV1979c_miss_3 < 1){
    
    u <- runif(1,0,1)
    
    if (accept_RV1979c_miss_3 >= u){chain_RV1979c_miss_3[j_mcmc] <- proposal_RV1979c_miss_3}
    
    if (accept_RV1979c_miss_3< u){chain_RV1979c_miss_3[j_mcmc] <- prev_point_RV1979c_miss_3}
  }
  prev_point_RV1979c_miss_3 <- chain_RV1979c_miss_3[j_mcmc]
}

# chain 

# combine the chain 
# thinning 15
keep_RV1979c_miss=seq(50000, 100000, 15)
mc_RV1979c_miss=mcmc.list(mcmc(chain_RV1979c_miss_1[1,][keep_RV1979c_miss]),
                          mcmc(chain_RV1979c_miss_2[1,][keep_RV1979c_miss]),
                          mcmc(chain_RV1979c_miss_3[1,][keep_RV1979c_miss]))
summary(mc_RV1979c_miss)

plot(mc_RV1979c_miss, type = "l")
traceplot(mc_RV1979c_miss)
autocorr.plot(mc_RV1979c_miss,auto.layout = FALSE)

raftery.diag(mc_RV1979c_miss)
effectiveSize(mc_RV1979c_miss)

gelman.diag(mc_RV1979c_miss, confidence = 0.95,autoburnin = FALSE)
gelman.plot(mc_RV1979c_miss)

gwek_RV1979c_miss=geweke.diag(mc_RV1979c_miss)

#####################  Diagnostic performance and association #####
install.packages('fuzzySim')
library(fuzzySim)
FDR()
# statistics replication 
# sensitivity, specificity, 
install.packages('qwraps2')
install.packages("epiR")
library(epiR)
BDQ_stat
table_A196G=as.table(matrix(c(0,1,296,1125),nrow = 2, byrow = TRUE))
epi.tests(table_A196G)
fisher.test(table_A196G)
install.packages(" https://r-forge.r-project.org/projects/diagnosismed/")
library(DiagnosisMed)
install.packages("https://github.com/r-forge/diagnosismed/commit/455037511af6fdb144488afa75d667ee42cdfdc4")
install.packages("DiagnosisMed", repos="http://R-Forge.R-project.org")
library(DiagnistiMed)
install.packages("caret")
library(caret)
confusionMatrix(table_A196G)# for accuracy test 
confusionMatrix(xtab)

###############...diagnostic performance.
#### atpE####
install.packages("epiR")
library(epiR)
install.packages("caret")
library(caret)
#A196G
table_A196G=as.table(matrix(c(0,1,296,1125),nrow = 2, byrow = TRUE))
epi.tests(table_A196G)
fisher.test(table_A196G)
confusionMatrix(table_A196G)

#	A83C
table_A83C=as.table(matrix(c(1,0,293,1126),nrow = 2, byrow = TRUE))
epi.tests(table_A83C)
fisher.test(table_A83C)
confusionMatrix(table_A83C)

#A83G
table_A83G=as.table(matrix(c(3,1,287,1125),nrow = 2, byrow = TRUE))
epi.tests(table_A83G)
fisher.test(table_A83G)
confusionMatrix(table_A83G)

#	A83T
table_A83T=as.table(matrix(c(2,0,294,1126),nrow = 2, byrow = TRUE))
epi.tests(table_A83T)
fisher.test(table_A83T)
confusionMatrix(table_A83T)

#C188T
table_C188T=as.table(matrix(c(0,1,291,1125),nrow = 2, byrow = TRUE))
epi.tests(table_C188T)
fisher.test(table_C188T)
confusionMatrix(table_C188T)

#G183T
table_G183T=as.table(matrix(c(0,1,288,1125),nrow = 2, byrow = TRUE))
epi.tests(table_G183T)
fisher.test(table_G183T)
confusionMatrix(table_G183T)

#G187C
table_G187C=as.table(matrix(c(11,0,280,1125),nrow = 2, byrow = TRUE))
epi.tests(table_G187C)
fisher.test(table_G187C)
confusionMatrix(table_G187C)

#G82A
table_G82A=as.table(matrix(c(0,4,294,1122),nrow = 2, byrow = TRUE))
epi.tests(table_G82A)
fisher.test(table_G82A)
confusionMatrix(table_G82A)

#T_138C
table_T_138C=as.table(matrix(c(0,3,296,1123),nrow = 2, byrow = TRUE))
epi.tests(table_T_138C)
fisher.test(table_T_138C)
confusionMatrix(table_T_138C)


#T_72C
table_T_72C=as.table(matrix(c(1,0,295,1126),nrow = 2, byrow = TRUE))
epi.tests(table_T_72C)
fisher.test(table_T_72C)
confusionMatrix(table_T_72C)

#####pepQ####
#42delC
table_42delC=as.table(matrix(c(0,2,	170,900),nrow = 2, byrow = TRUE))
epi.tests(table_42delC)
fisher.test(table_42delC)
confusionMatrix(table_42delC)

# 811delC
table_811delC=as.table(matrix(c(0,1,170,901),nrow = 2, byrow = TRUE))
epi.tests(table_811delC)
fisher.test(table_811delC)
confusionMatrix(table_811delC)

######### Rv0678##########

table_136_137insG=as.table(matrix(c(0,2,292,1124),nrow = 2, byrow = TRUE))
epi.tests(table_136_137insG)
fisher.test(table_136_137insG)
confusionMatrix(table_136_137insG)

# 107delG
table_107delG =as.table(matrix(c(0,1,296,1125),nrow = 2, byrow = TRUE))
epi.tests(table_107delG)
fisher.test(table_107delG)
confusionMatrix(table_107delG)

#138_140insGA
table_138_140insGA=as.table(matrix(c(0,1,293,1125),nrow = 2, byrow = TRUE))
epi.tests(table_138_140insGA)
fisher.test(table_138_140insGA)
confusionMatrix(table_138_140insGA)

#139_140insG

table_139_140insG=as.table(matrix(c(4,3,290,1123),nrow = 2, byrow = TRUE))
epi.tests(table_139_140insG)
fisher.test(table_139_140insG)
confusionMatrix(table_139_140insG)

# 140_141insC
table_140_141insC=as.table(matrix(c(0,2,296,1124),nrow = 2, byrow = TRUE))
epi.tests(table_140_141insC)
fisher.test(table_140_141insC)
confusionMatrix(table_140_141insC)

# 16delG
table_16delG=as.table(matrix(c(0,5,290,1121),nrow = 2, byrow = TRUE))
epi.tests(table_16delG)
fisher.test(table_16delG)
confusionMatrix(table_16delG)

# 192delG
table_192delG=as.table(matrix(c(1,6,294,1120),nrow = 2, byrow = TRUE))
epi.tests(table_192delG)
fisher.test(table_192delG)
confusionMatrix(table_192delG)

# 198delG
table_198delG=as.table(matrix(c(0,2,295,1124),nrow = 2, byrow = TRUE))
epi.tests(table_198delG)
fisher.test(table_198delG)
confusionMatrix(table_198delG)

#274_275insA
table_274_275insA=as.table(matrix(c(2,6,293,1120),nrow = 2, byrow = TRUE))
epi.tests(table_274_275insA)
fisher.test(table_274_275insA)
confusionMatrix(table_274_275insA)

# 288delC
table_288delC=as.table(matrix(c(1,6,294,1120),nrow = 2, byrow = TRUE))
epi.tests(table_288delC)
fisher.test(table_288delC)
confusionMatrix(table_288delC)

# 434delT

table_434delT=as.table(matrix(c(0,4,296,1122),nrow = 2, byrow = TRUE))
epi.tests(table_434delT)
fisher.test(table_434delT)
confusionMatrix(table_434delT)

# A11C
table_A11C=as.table(matrix(c(0,5,296,1121),nrow = 2, byrow = TRUE))
epi.tests(table_A11C)
fisher.test(table_A11C)
confusionMatrix(table_A11C)

# C268T
table_C268T=as.table(matrix(c(2,8,294,1118),nrow = 2, byrow = TRUE))
epi.tests(table_C268T)
fisher.test(table_C268T)
confusionMatrix(table_C268T)

# G106A
table_G106A=as.table(matrix(c(0,2,294,1124),nrow = 2, byrow = TRUE))
epi.tests(table_G106A)
fisher.test(table_G106A)
confusionMatrix(table_G106A)

#G196T
table_G196T=as.table(matrix(c(0,1,295,1125),nrow = 2, byrow = TRUE))
epi.tests(table_G196T)
fisher.test(table_G196T)
confusionMatrix(table_G196T)

#T136C
table_T136C=as.table(matrix(c(1,2,294,1124),nrow = 2, byrow = TRUE))
epi.tests(table_T136C)
fisher.test(table_T136C)
confusionMatrix(table_T136C)

# T341C
table_T341C=as.table(matrix(c(1,4,295,1122),nrow = 2, byrow = TRUE))
epi.tests(table_T341C)
fisher.test(table_T341C)
confusionMatrix(table_T341C)

# T350G
table_T350G=as.table(matrix(c(2,5,294,1124),nrow = 2, byrow = TRUE))
epi.tests(table_T350G)
fisher.test(table_T350G)
confusionMatrix(table_T350G)

# T416C
table_T416C=as.table(matrix(c(1,1,295,1125),nrow = 2, byrow = TRUE))
epi.tests(table_T416C)
fisher.test(table_T416C)
confusionMatrix(table_T416C)

# T425G
table_T425G=as.table(matrix(c(0,2,291,1124),nrow = 2, byrow = TRUE))
epi.tests(table_T425G)
fisher.test(table_T425G)
confusionMatrix(table_T425G)

#137_138insG

table_137_138insG=as.table(matrix(c(1,3,294,1123),nrow = 2, byrow = TRUE))
epi.tests(table_137_138insG)
fisher.test(table_137_138insG)
confusionMatrix(table_137_138insG)

# A152G
table_A152G=as.table(matrix(c(2,2,294,1124),nrow = 2, byrow = TRUE))
epi.tests(table_A152G)
fisher.test(table_A152G)
confusionMatrix(table_A152G)

# A208G
table_A208G=as.table(matrix(c(2,1,294,1125),nrow = 2, byrow = TRUE))
epi.tests(table_A208G)
fisher.test(table_A208G)
confusionMatrix(table_A208G)

# G307A
table_G307A=as.table(matrix(c(0,3,295,1123),nrow = 2, byrow = TRUE))
epi.tests(table_G307A)
fisher.test(table_G307A)
confusionMatrix(table_G307A)

# T239G
table_T239G=as.table(matrix(c(2,2,294,1124),nrow = 2, byrow = TRUE))
epi.tests(table_T239G)
fisher.test(table_T239G)
confusionMatrix(table_T239G)

# C189A
table_C189A=as.table(matrix(c(3,0,293,1126),nrow = 2, byrow = TRUE))
epi.tests(table_C189A)
fisher.test(table_C189A)
confusionMatrix(table_C189A)

# A97G
table_A97G=as.table(matrix(c(2,0,292,1126),nrow = 2, byrow = TRUE))
epi.tests(table_A97G)
fisher.test(table_A97G)
confusionMatrix(table_A97G)

# 198_199insG
table_198_199insG=as.table(matrix(c(3,0,291,1126),nrow = 2, byrow = TRUE))
epi.tests(table_198_199insG)
fisher.test(table_198_199insG)
confusionMatrix(table_198_199insG)

# C280T
table_C280T=as.table(matrix(c(1,0,294,1126),nrow = 2, byrow = TRUE))
epi.tests(table_C280T)
fisher.test(table_C280T)
confusionMatrix(table_C280T)

# G281A

table_G281A=as.table(matrix(c(2,0,293,1126),nrow = 2, byrow = TRUE))
epi.tests(table_G281A)
fisher.test(table_G281A)
confusionMatrix(table_G281A)

# T2C
table_T2C=as.table(matrix(c(1,1,293,1125),nrow = 2, byrow = TRUE))
epi.tests(table_T2C)
fisher.test(table_T2C)
confusionMatrix(table_T2C)

# C214T
table_C214T=as.table(matrix(c(1,2,293,1124),nrow = 2, byrow = TRUE))
epi.tests(table_C214T)
fisher.test(table_C214T)
confusionMatrix(table_C214T)

# A67C
table_A67C=as.table(matrix(c(0,6,296,1120),nrow = 2, byrow = TRUE))
epi.tests(table_A67C)
fisher.test(table_A67C)
confusionMatrix(table_A67C)

# T254C
table_T254C=as.table(matrix(c(0,7,296,1119),nrow = 2, byrow = TRUE))
epi.tests(table_T254C)
fisher.test(table_T254C)
confusionMatrix(table_T254C)

# 138_139insG
table_138_139insG=as.table(matrix(c(4,3,287,1123),nrow = 2, byrow = TRUE))
epi.tests(table_138_139insG)
fisher.test(table_138_139insG)
confusionMatrix(table_138_139insG)

# G5T
table_G5T=as.table(matrix(c(2,1,294,1125),nrow = 2, byrow = TRUE))
epi.tests(table_G5T)
fisher.test(table_G5T)
confusionMatrix(table_G5T)

# T157C
table_T157C=as.table(matrix(c(5,1,291,1125),nrow = 2, byrow = TRUE))
epi.tests(table_T157C)
fisher.test(table_T157C)
confusionMatrix(table_T157C)

# 192_193insG

table_192_193insG=as.table(matrix(c(3,38,285,1088),nrow = 2, byrow = TRUE))
epi.tests(table_192_193insG)
fisher.test(table_192_193insG)
confusionMatrix(table_192_193insG)

#193delG

table_193delG=as.table(matrix(c(2,6,288,1120),nrow = 2, byrow = TRUE))
epi.tests(table_193delG)
fisher.test(table_193delG)
confusionMatrix(table_193delG)

# 418_419insG

table_418_419insG=as.table(matrix(c(0,9,296,1117),nrow = 2, byrow = TRUE))
epi.tests(table_418_419insG)
fisher.test(table_418_419insG)
confusionMatrix(table_418_419insG)

#G337A
table_G337A=as.table(matrix(c(1,3,295,1123),nrow = 2, byrow = TRUE))
epi.tests(table_G337A)
fisher.test(table_G337A)
confusionMatrix(table_G337A)

# T119C
table_T119C=as.table(matrix(c(0,8,296,1118),nrow = 2, byrow = TRUE))
epi.tests(table_T119C)
fisher.test(table_T119C)
confusionMatrix(table_T119C)

# T437C
table_T437C=as.table(matrix(c(1,12,295,1114),nrow = 2, byrow = TRUE))
epi.tests(table_T437C)
fisher.test(table_T437C)
confusionMatrix(table_T437C)

# 141_142insC
table_141_142insC=as.table(matrix(c(4,19,275,1107),nrow = 2, byrow = TRUE))
epi.tests(table_141_142insC)
fisher.test(table_141_142insC)
confusionMatrix(table_141_142insC)

# 144_145insC

table_144_145insC=as.table(matrix(c(10,0,282,1126),nrow = 2, byrow = TRUE))
epi.tests(table_144_145insC)
fisher.test(table_144_145insC)
confusionMatrix(table_144_145insC)

# T350G

table_T350G=as.table(matrix(c(2,5,294,1121),nrow = 2, byrow = TRUE))
epi.tests(table_T350G)
fisher.test(table_T350G)
confusionMatrix(table_T350G)
####### Rv1979c#######

# A1403G

table_A1403G=as.table(matrix(c(0,2,107,786),nrow = 2, byrow = TRUE))
epi.tests(table_A1403G)
fisher.test(table_A1403G)
confusionMatrix(table_A1403G)

# A155C
table_A155C=as.table(matrix(c(0,1,107,787),nrow = 2, byrow = TRUE))
epi.tests(table_A155C)
fisher.test(table_A155C)
confusionMatrix(table_A155C)

# A857G
table_A857G=as.table(matrix(c(0,22,107,766),nrow = 2, byrow = TRUE))
epi.tests(table_A857G)
fisher.test(table_A857G)
confusionMatrix(table_A857G)

# A733C
table_A733C=as.table(matrix(c(1,0,106,788),nrow = 2, byrow = TRUE))
epi.tests(table_A733C)
fisher.test(table_A733C)
confusionMatrix(table_A733C)

# G1226A

table_G1226A=as.table(matrix(c(2,37,105,751),nrow = 2, byrow = TRUE))
epi.tests(table_G1226A)
fisher.test(table_G1226A)
confusionMatrix(table_G1226A)

# G114C
table_G114C=as.table(matrix(c(1,23,106,765),nrow = 2, byrow = TRUE))
epi.tests(table_G114C)
fisher.test(table_G114C)
confusionMatrix(table_G114C)

# T151A
table_T151A=as.table(matrix(c(0,14,107,774),nrow = 2, byrow = TRUE))
epi.tests(table_T151A)
fisher.test(table_T151A)
confusionMatrix(table_T151A)

# G114T/C
table_G114T=as.table(matrix(c(0,8,107,780),nrow = 2, byrow = TRUE))
epi.tests(table_G114T)
fisher.test(table_G114T)
confusionMatrix(table_G114T)

########Simulation for atpE#######
#### A196G #### 
n=1
y=0
mu = prev_point_A196G
V = 0.1

burnin <- 50000
N_mcmc_A196G=100000

starting_point_A196G_1 <- 0.25

prev_point_A196G_1 <- starting_point_A196G_1


log_likelihood_A196G_1 <- function(p){
  
  loglik = y*log(p) + (n-y)*log(1-p); 
  
  return(loglik)
}

log_prior_A196G_1 <- function(p){
  
  prior_value =dbeta(p,0.84,0.63);
  
  return(log(prior_value))
}

log_posterior_A196G_1 <- function(p){
  
  return(log_prior_A196G_1(p) + log_likelihood_A196G_1(p))
}

chain_A196G_1 <- matrix(NA, nrow = 1, ncol = N_mcmc_A196G)

for (j_mcmc in 1:N_mcmc_A196G){
  
  proposal_A196G_1 <- rbeta(1, shape1 = 1, shape2 = 1)
  
  accept_A196G_1 <- exp(log_posterior_A196G_1(proposal_A196G_1))/exp(log_posterior_A196G_1(prev_point_A196G_1))
  
  if (accept_A196G_1 >= 1){
    
    chain_A196G_1[j_mcmc] <- proposal_A196G_1
  }
  
  if (accept_A196G_1 < 1){
    
    u <- runif(1,0,1)
    
    if (accept_A196G_1 >= u){chain_A196G_1[j_mcmc] <- proposal_A196G_1}
    
    if (accept_A196G_1 < u){chain_A196G_1[j_mcmc] <- prev_point_A196G_1}
  }
  prev_point_A196G_1 <- chain_A196G_1[j_mcmc]
}

# chain 2
starting_point_A196G_2 <- 0.5

prev_point_A196G_2<- starting_point_A196G_2


log_likelihood_A196G_2 <- function(p){
  
  loglik = y*log(p) + (n-y)*log(1-p); 
  
  return(loglik)
}

log_prior_A196G_2 <- function(p){
  
  prior_value = dbeta(p,0.84,0.63);
  
  return(log(prior_value))
}

log_posterior_A196G_2 <- function(p){
  
  return(log_prior_A196G_2(p) + log_likelihood_A196G_2(p))
}

chain_A196G_2 <- matrix(NA, nrow = 1, ncol = N_mcmc_A196G)

for (j_mcmc in 1:N_mcmc_A196G){
  
  proposal_A196G_2<- rbeta(1, shape1 = 1, shape2 = 1)
  
  accept_A196G_2 <- exp(log_posterior_A196G_2(proposal_A196G_2))/exp(log_posterior_A196G_2(prev_point_A196G_2))
  
  if (accept_A196G_2 >= 1){
    
    chain_A196G_2[j_mcmc] <- proposal_A196G_2
  }
  
  if (accept_A196G_2 < 1){
    
    u <- runif(1,0,1)
    
    if (accept_A196G_2 >= u){chain_A196G_2[j_mcmc] <- proposal_A196G_2}
    
    if (accept_A196G_2 < u){chain_A196G_2[j_mcmc] <- prev_point_A196G_2}
  }
  prev_point_A196G_2 <- chain_A196G_2[j_mcmc]
}

# chain 3
starting_point_A196G_3 <- 0.75

prev_point_A196G_3<- starting_point_A196G_3


log_likelihood_A196G_3 <- function(p){
  
  loglik = y*log(p) + (n-y)*log(1-p); 
  
  return(loglik)
}

log_prior_A196G_3 <- function(p){
  
  prior_value = dbeta(p,0.84,0.63);
  
  return(log(prior_value))
}

log_posterior_A196G_3 <- function(p){
  
  return(log_prior_A196G_3(p) + log_likelihood_A196G_3(p))
}

chain_A196G_3 <- matrix(NA, nrow = 1, ncol = N_mcmc_A196G)

for (j_mcmc in 1:N_mcmc_A196G){
  
  proposal_A196G_3<- rbeta(1, shape1 = 1, shape2 = 1)
  
  accept_A196G_3 <- exp(log_posterior_A196G_3(proposal_A196G_3))/exp(log_posterior_A196G_3(prev_point_A196G_3))
  
  if (accept_A196G_3 >= 1){
    
    chain_A196G_3[j_mcmc] <- proposal_A196G_3
  }
  
  if (accept_A196G_3 < 1){
    
    u <- runif(1,0,1)
    
    if (accept_A196G_3 >= u){chain_A196G_3[j_mcmc] <- proposal_A196G_3}
    
    if (accept_A196G_3< u){chain_A196G_3[j_mcmc] <- prev_point_A196G_3}
  }
  prev_point_A196G_3 <- chain_A196G_3[j_mcmc]
}


# chain 

# combine the chain 
keep_A196G=seq(50000, 100000, 15)
mc_A196G=mcmc.list(mcmc(chain_A196G_1[1,][keep_A196G]),
                   mcmc(chain_A196G_2[1,][keep_A196G]),
                   mcmc(chain_A196G_3[1,][keep_A196G]))
summary(mc_A196G)

plot(mc_A196G, type = "l")
traceplot(mc_A196G)
autocorr.plot(mc_A196G,auto.layout = FALSE)

raftery.diag(mc_A196G)
effectiveSize(mc_A196G)

gelman.diag(mc_G1226A, confidence = 0.95,autoburnin = FALSE)
gelman.plot(mc_G1226A)

gwek_G1226A=geweke.diag(mc_G1226A)

# 


###A83C####"
n=1
y=1
mu = prev_point_A83C
V = 0.1

burnin <- 50000
N_mcmc_A83C=100000

starting_point_A83C_1 <- 0.25

prev_point_A83C_1 <- starting_point_A83C_1


log_likelihood_A83C_1 <- function(p){
  
  loglik = y*log(p) + (n-y)*log(1-p); 
  
  return(loglik)
}

log_prior_A83C_1 <- function(p){
  
  prior_value =dbeta(p,0.84,0.63);
  
  return(log(prior_value))
}

log_posterior_A83C_1 <- function(p){
  
  return(log_prior_A83C_1(p) + log_likelihood_A83C_1(p))
}

chain_A83C_1 <- matrix(NA, nrow = 1, ncol = N_mcmc_A83C)

for (j_mcmc in 1:N_mcmc_A83C){
  
  proposal_A83C_1 <- rbeta(1, shape1 = 1, shape2 = 1)
  
  accept_A83C_1 <- exp(log_posterior_A83C_1(proposal_A83C_1))/exp(log_posterior_A83C_1(prev_point_A83C_1))
  
  if (accept_A83C_1 >= 1){
    
    chain_A83C_1[j_mcmc] <- proposal_A83C_1
  }
  
  if (accept_A83C_1 < 1){
    
    u <- runif(1,0,1)
    
    if (accept_A83C_1 >= u){chain_A83C_1[j_mcmc] <- proposal_A83C_1}
    
    if (accept_A83C_1 < u){chain_A83C_1[j_mcmc] <- prev_point_A83C_1}
  }
  prev_point_A83C_1 <- chain_A83C_1[j_mcmc]
}

# chain 2
starting_point_A83C_2 <- 0.5

prev_point_A83C_2<- starting_point_A83C_2


log_likelihood_A83C_2 <- function(p){
  
  loglik = y*log(p) + (n-y)*log(1-p); 
  
  return(loglik)
}

log_prior_A83C_2 <- function(p){
  
  prior_value = dbeta(p,0.84,0.63);
  
  return(log(prior_value))
}

log_posterior_A83C_2 <- function(p){
  
  return(log_prior_A83C_2(p) + log_likelihood_A83C_2(p))
}

chain_A83C_2 <- matrix(NA, nrow = 1, ncol = N_mcmc_A83C)

for (j_mcmc in 1:N_mcmc_A83C){
  
  proposal_A83C_2<- rbeta(1, shape1 = 1, shape2 = 1)
  
  accept_A83C_2 <- exp(log_posterior_A83C_2(proposal_A83C_2))/exp(log_posterior_A83C_2(prev_point_A83C_2))
  
  if (accept_A83C_2 >= 1){
    
    chain_A83C_2[j_mcmc] <- proposal_A83C_2
  }
  
  if (accept_A83C_2 < 1){
    
    u <- runif(1,0,1)
    
    if (accept_A83C_2 >= u){chain_A83C_2[j_mcmc] <- proposal_A83C_2}
    
    if (accept_A83C_2 < u){chain_A83C_2[j_mcmc] <- prev_point_A83C_2}
  }
  prev_point_A83C_2 <- chain_A83C_2[j_mcmc]
}

# chain 3
starting_point_A83C_3 <- 0.75

prev_point_A83C_3<- starting_point_A83C_3


log_likelihood_A83C_3 <- function(p){
  
  loglik = y*log(p) + (n-y)*log(1-p); 
  
  return(loglik)
}

log_prior_A83C_3 <- function(p){
  
  prior_value = dbeta(p,0.84,0.63);
  
  return(log(prior_value))
}

log_posterior_A83C_3 <- function(p){
  
  return(log_prior_A83C_3(p) + log_likelihood_A83C_3(p))
}

chain_A83C_3 <- matrix(NA, nrow = 1, ncol = N_mcmc_A83C)

for (j_mcmc in 1:N_mcmc_A83C){
  
  proposal_A83C_3<- rbeta(1, shape1 = 1, shape2 = 1)
  
  accept_A83C_3 <- exp(log_posterior_A83C_3(proposal_A83C_3))/exp(log_posterior_A83C_3(prev_point_A83C_3))
  
  if (accept_A83C_3 >= 1){
    
    chain_A83C_3[j_mcmc] <- proposal_A83C_3
  }
  
  if (accept_A83C_3 < 1){
    
    u <- runif(1,0,1)
    
    if (accept_A83C_3 >= u){chain_A83C_3[j_mcmc] <- proposal_A83C_3}
    
    if (accept_A83C_3< u){chain_A83C_3[j_mcmc] <- prev_point_A83C_3}
  }
  prev_point_A83C_3 <- chain_A83C_3[j_mcmc]
}


# chain 

# combine the chain 
keep_A83C=seq(50000, 100000, 15)
mc_A83C=mcmc.list(mcmc(chain_A83C_1[1,][keep_A83C]),
                   mcmc(chain_A83C_2[1,][keep_A83C]),
                   mcmc(chain_A83C_3[1,][keep_A83C]))
summary(mc_A83C)

plot(mc_A83C, type = "l")
traceplot(mc_A83C)
autocorr.plot(mc_A83C,auto.layout = FALSE)

raftery.diag(mc_A83C)
effectiveSize(mc_A83C)

gelman.diag(mc_A83C, confidence = 0.95,autoburnin = FALSE)
gelman.plot(mc_A83C)

gwek_G1226A=geweke.diag(mc_A83C)

### A83G #####

n=4
y=3
mu = prev_point_A83G
V = 0.1

burnin <- 50000
N_mcmc_A83G=100000

starting_point_A83G_1 <- 0.25

prev_point_A83G_1 <- starting_point_A83G_1


log_likelihood_A83G_1 <- function(p){
  
  loglik = y*log(p) + (n-y)*log(1-p); 
  
  return(loglik)
}

log_prior_A83G_1 <- function(p){
  
  prior_value =dbeta(p,0.84,0.63);
  
  return(log(prior_value))
}

log_posterior_A83G_1 <- function(p){
  
  return(log_prior_A83G_1(p) + log_likelihood_A83G_1(p))
}

chain_A83G_1 <- matrix(NA, nrow = 1, ncol = N_mcmc_A83G)

for (j_mcmc in 1:N_mcmc_A83G){
  
  proposal_A83G_1 <- rbeta(1, shape1 = 1, shape2 = 1)
  
  accept_A83G_1 <- exp(log_posterior_A83G_1(proposal_A83G_1))/exp(log_posterior_A83G_1(prev_point_A83G_1))
  
  if (accept_A83G_1 >= 1){
    
    chain_A83G_1[j_mcmc] <- proposal_A83G_1
  }
  
  if (accept_A83G_1 < 1){
    
    u <- runif(1,0,1)
    
    if (accept_A83G_1 >= u){chain_A83G_1[j_mcmc] <- proposal_A83G_1}
    
    if (accept_A83G_1 < u){chain_A83G_1[j_mcmc] <- prev_point_A83G_1}
  }
  prev_point_A83G_1 <- chain_A83G_1[j_mcmc]
}

# chain 2
starting_point_A83G_2 <- 0.5

prev_point_A83G_2<- starting_point_A83G_2


log_likelihood_A83G_2 <- function(p){
  
  loglik = y*log(p) + (n-y)*log(1-p); 
  
  return(loglik)
}

log_prior_A83G_2 <- function(p){
  
  prior_value = dbeta(p,0.84,0.63);
  
  return(log(prior_value))
}

log_posterior_A83G_2 <- function(p){
  
  return(log_prior_A83G_2(p) + log_likelihood_A83G_2(p))
}

chain_A83G_2 <- matrix(NA, nrow = 1, ncol = N_mcmc_A83G)

for (j_mcmc in 1:N_mcmc_A83G){
  
  proposal_A83G_2<- rbeta(1, shape1 = 1, shape2 = 1)
  
  accept_A83G_2 <- exp(log_posterior_A83G_2(proposal_A83G_2))/exp(log_posterior_A83G_2(prev_point_A83G_2))
  
  if (accept_A83G_2 >= 1){
    
    chain_A83G_2[j_mcmc] <- proposal_A83G_2
  }
  
  if (accept_A83G_2 < 1){
    
    u <- runif(1,0,1)
    
    if (accept_A83G_2 >= u){chain_A83G_2[j_mcmc] <- proposal_A83G_2}
    
    if (accept_A83G_2 < u){chain_A83G_2[j_mcmc] <- prev_point_A83G_2}
  }
  prev_point_A83G_2 <- chain_A83G_2[j_mcmc]
}

# chain 3
starting_point_A83G_3 <- 0.75

prev_point_A83G_3<- starting_point_A83G_3


log_likelihood_A83G_3 <- function(p){
  
  loglik = y*log(p) + (n-y)*log(1-p); 
  
  return(loglik)
}

log_prior_A83G_3 <- function(p){
  
  prior_value = dbeta(p,0.84,0.63);
  
  return(log(prior_value))
}

log_posterior_A83G_3 <- function(p){
  
  return(log_prior_A83G_3(p) + log_likelihood_A83G_3(p))
}

chain_A83G_3 <- matrix(NA, nrow = 1, ncol = N_mcmc_A83G)

for (j_mcmc in 1:N_mcmc_A83G){
  
  proposal_A83G_3<- rbeta(1, shape1 = 1, shape2 = 1)
  
  accept_A83G_3 <- exp(log_posterior_A83G_3(proposal_A83G_3))/exp(log_posterior_A83G_3(prev_point_A83G_3))
  
  if (accept_A83G_3 >= 1){
    
    chain_A83G_3[j_mcmc] <- proposal_A83G_3
  }
  
  if (accept_A83G_3 < 1){
    
    u <- runif(1,0,1)
    
    if (accept_A83G_3 >= u){chain_A83G_3[j_mcmc] <- proposal_A83G_3}
    
    if (accept_A83G_3< u){chain_A83G_3[j_mcmc] <- prev_point_A83G_3}
  }
  prev_point_A83G_3 <- chain_A83G_3[j_mcmc]
}


# chain 

# combine the chain 
keep_A83G=seq(50000, 100000, 15)
mc_A83G=mcmc.list(mcmc(chain_A83G_1[1,][keep_A83G]),
                  mcmc(chain_A83G_2[1,][keep_A83G]),
                  mcmc(chain_A83G_3[1,][keep_A83G]))
summary(mc_A83G)

plot(mc_A83G, type = "l")
traceplot(mc_A83G)
autocorr.plot(mc_A83G, auto.layout = FALSE)

raftery.diag(mc_A83G)
effectiveSize(mc_A83G)

gelman.diag(mc_A83G, confidence = 0.95,autoburnin = FALSE)
gelman.plot(mc_A83GC)

gwek_A83G=geweke.diag(mc_A83G)

####A83T####

n=2
y=2
mu = prev_point_A83T
V = 0.1

burnin <- 50000
N_mcmc_A83T=100000

starting_point_A83T_1 <- 0.25

prev_point_A83T_1 <- starting_point_A83T_1


log_likelihood_A83T_1 <- function(p){
  
  loglik = y*log(p) + (n-y)*log(1-p); 
  
  return(loglik)
}

log_prior_A83T_1 <- function(p){
  
  prior_value =dbeta(p,0.84,0.63);
  
  return(log(prior_value))
}

log_posterior_A83T_1 <- function(p){
  
  return(log_prior_A83T_1(p) + log_likelihood_A83T_1(p))
}

chain_A83T_1 <- matrix(NA, nrow = 1, ncol = N_mcmc_A83T)

for (j_mcmc in 1:N_mcmc_A83T){
  
  proposal_A83T_1 <- rbeta(1, shape1 = 1, shape2 = 1)
  
  accept_A83T_1 <- exp(log_posterior_A83T_1(proposal_A83T_1))/exp(log_posterior_A83T_1(prev_point_A83T_1))
  
  if (accept_A83T_1 >= 1){
    
    chain_A83T_1[j_mcmc] <- proposal_A83T_1
  }
  
  if (accept_A83T_1 < 1){
    
    u <- runif(1,0,1)
    
    if (accept_A83T_1 >= u){chain_A83T_1[j_mcmc] <- proposal_A83T_1}
    
    if (accept_A83T_1 < u){chain_A83T_1[j_mcmc] <- prev_point_A83T_1}
  }
  prev_point_A83T_1 <- chain_A83T_1[j_mcmc]
}

# chain 2
starting_point_A83T_2 <- 0.5

prev_point_A83T_2<- starting_point_A83T_2


log_likelihood_A83T_2 <- function(p){
  
  loglik = y*log(p) + (n-y)*log(1-p); 
  
  return(loglik)
}

log_prior_A83T_2 <- function(p){
  
  prior_value = dbeta(p,0.84,0.63);
  
  return(log(prior_value))
}

log_posterior_A83T_2 <- function(p){
  
  return(log_prior_A83T_2(p) + log_likelihood_A83T_2(p))
}

chain_A83T_2 <- matrix(NA, nrow = 1, ncol = N_mcmc_A83T)

for (j_mcmc in 1:N_mcmc_A83T){
  
  proposal_A83T_2<- rbeta(1, shape1 = 1, shape2 = 1)
  
  accept_A83T_2 <- exp(log_posterior_A83T_2(proposal_A83T_2))/exp(log_posterior_A83T_2(prev_point_A83T_2))
  
  if (accept_A83T_2 >= 1){
    
    chain_A83T_2[j_mcmc] <- proposal_A83T_2
  }
  
  if (accept_A83T_2 < 1){
    
    u <- runif(1,0,1)
    
    if (accept_A83T_2 >= u){chain_A83T_2[j_mcmc] <- proposal_A83T_2}
    
    if (accept_A83T_2 < u){chain_A83T_2[j_mcmc] <- prev_point_A83T_2}
  }
  prev_point_A83T_2 <- chain_A83T_2[j_mcmc]
}

# chain 3
starting_point_A83T_3 <- 0.75

prev_point_A83T_3<- starting_point_A83T_3


log_likelihood_A83T_3 <- function(p){
  
  loglik = y*log(p) + (n-y)*log(1-p); 
  
  return(loglik)
}

log_prior_A83T_3 <- function(p){
  
  prior_value = dbeta(p,0.84,0.63);
  
  return(log(prior_value))
}

log_posterior_A83T_3 <- function(p){
  
  return(log_prior_A83T_3(p) + log_likelihood_A83T_3(p))
}

chain_A83T_3 <- matrix(NA, nrow = 1, ncol = N_mcmc_A83T)

for (j_mcmc in 1:N_mcmc_A83T){
  
  proposal_A83T_3<- rbeta(1, shape1 = 1, shape2 = 1)
  
  accept_A83T_3 <- exp(log_posterior_A83T_3(proposal_A83T_3))/exp(log_posterior_A83T_3(prev_point_A83T_3))
  
  if (accept_A83T_3 >= 1){
    
    chain_A83T_3[j_mcmc] <- proposal_A83T_3
  }
  
  if (accept_A83T_3 < 1){
    
    u <- runif(1,0,1)
    
    if (accept_A83T_3 >= u){chain_A83T_3[j_mcmc] <- proposal_A83T_3}
    
    if (accept_A83T_3< u){chain_A83T_3[j_mcmc] <- prev_point_A83T_3}
  }
  prev_point_A83T_3 <- chain_A83T_3[j_mcmc]
}


# chain 

# combine the chain 
keep_A83T=seq(50000, 100000, 15)
mc_A83T=mcmc.list(mcmc(chain_A83T_1[1,][keep_A83T]),
                  mcmc(chain_A83T_2[1,][keep_A83T]),
                  mcmc(chain_A83T_3[1,][keep_A83T]))
summary(mc_A83T)

plot(mc_A83T, type = "l")
traceplot(mc_A83T)
autocorr.plot(mc_A83T, auto.layout = FALSE)

raftery.diag(mc_A83T)
effectiveSize(mc_A83T)

gelman.diag(mc_A83T, confidence = 0.95,autoburnin = FALSE)
gelman.plot(mc_A83T)

gwek_A83T=geweke.diag(mc_A83T)

##### G187C ######
n=11
y=11
mu = prev_point_G187C 
V = 0.1

burnin <- 50000
N_mcmc_G187C=100000

starting_point_G187C_1 <- 0.25

prev_point_G187C_1 <- starting_point_G187C_1

log_likelihood_G187C_1 <- function(p){
  
  loglik = y*log(p) + (n-y)*log(1-p); 
  
  return(loglik)
}

log_prior_G187C_1 <- function(p){
  
  prior_value =dbeta(p,0.84,0.63);
  
  return(log(prior_value))
}

log_posterior_G187C_1 <- function(p){
  
  return(log_prior_G187C_1(p) + log_likelihood_G187C_1(p))
}

chain_G187C_1 <- matrix(NA, nrow = 1, ncol = N_mcmc_G187C)

for (j_mcmc in 1:N_mcmc_G187C){
  
  proposal_G187C_1 <- rbeta(1, shape1 = 1, shape2 = 1)
  
  accept_G187C_1 <- exp(log_posterior_G187C_1(proposal_G187C_1))/exp(log_posterior_G187C_1(prev_point_G187C_1))
  
  if (accept_G187C_1 >= 1){
    
    chain_G187C_1[j_mcmc] <- proposal_G187C_1
  }
  
  if (accept_G187C_1 < 1){
    
    u <- runif(1,0,1)
    
    if (accept_G187C_1 >= u){chain_G187C_1[j_mcmc] <- proposal_G187C_1}
    
    if (accept_G187C_1 < u){chain_G187C_1[j_mcmc] <- prev_point_G187C_1}
  }
  prev_point_G187C_1 <- chain_G187C_1[j_mcmc]
}

# chain 2
starting_point_G187C_2 <- 0.5

prev_point_G187C_2<- starting_point_G187C_2


log_likelihood_G187C_2 <- function(p){
  
  loglik = y*log(p) + (n-y)*log(1-p); 
  
  return(loglik)
}

log_prior_G187C_2 <- function(p){
  
  prior_value = dbeta(p,0.84,0.63);
  
  return(log(prior_value))
}

log_posterior_G187C_2 <- function(p){
  
  return(log_prior_G187C_2(p) + log_likelihood_G187C_2(p))
}

chain_G187C_2 <- matrix(NA, nrow = 1, ncol = N_mcmc_G187C)

for (j_mcmc in 1:N_mcmc_G187C){
  
  proposal_G187C_2<- rbeta(1, shape1 = 1, shape2 = 1)
  
  accept_G187C_2 <- exp(log_posterior_G187C_2(proposal_G187C_2))/exp(log_posterior_G187C_2(prev_point_G187C_2))
  
  if (accept_G187C_2 >= 1){
    
    chain_G187C_2[j_mcmc] <- proposal_G187C_2
  }
  
  if (accept_G187C_2 < 1){
    
    u <- runif(1,0,1)
    
    if (accept_G187C_2 >= u){chain_G187C_2[j_mcmc] <- proposal_G187C_2}
    
    if (accept_G187C_2 < u){chain_G187C_2[j_mcmc] <- prev_point_G187C_2}
  }
  prev_point_G187C_2 <- chain_G187C_2[j_mcmc]
}

# chain 3
starting_point_G187C_3 <- 0.75

prev_point_G187C_3<- starting_point_G187C_3


log_likelihood_G187C_3 <- function(p){
  
  loglik = y*log(p) + (n-y)*log(1-p); 
  
  return(loglik)
}

log_prior_G187C_3 <- function(p){
  
  prior_value = dbeta(p,0.84,0.63);
  
  return(log(prior_value))
}

log_posterior_G187C_3 <- function(p){
  
  return(log_prior_G187C_3(p) + log_likelihood_G187C_3(p))
}

chain_G187C_3 <- matrix(NA, nrow = 1, ncol = N_mcmc_G187C)

for (j_mcmc in 1:N_mcmc_G187C){
  
  proposal_G187C_3<- rbeta(1, shape1 = 1, shape2 = 1)
  
  accept_G187C_3 <- exp(log_posterior_G187C_3(proposal_G187C_3))/exp(log_posterior_G187C_3(prev_point_G187C_3))
  
  if (accept_G187C_3 >= 1){
    
    chain_G187C_3[j_mcmc] <- proposal_G187C_3
  }
  
  if (accept_G187C_3 < 1){
    
    u <- runif(1,0,1)
    
    if (accept_G187C_3 >= u){chain_G187C_3[j_mcmc] <- proposal_G187C_3}
    
    if (accept_G187C_3< u){chain_G187C_3[j_mcmc] <- prev_point_G187C_3}
  }
  prev_point_G187C_3 <- chain_G187C_3[j_mcmc]
}


# chain 

# combine the chain 
keep_G187C=seq(50000, 100000, 15)
mc_G187C=mcmc.list(mcmc(chain_G187C_1[1,][keep_G187C]),
                  mcmc(chain_G187C_2[1,][keep_G187C]),
                  mcmc(chain_G187C_3[1,][keep_G187C]))
summary(mc_G187C)

plot(mc_G187C, type = "l")
traceplot(mc_G187C)
autocorr.plot(mc_G187C, auto.layout = FALSE)

raftery.diag(mc_G187C)
effectiveSize(mc_G187C)

gelman.diag(mc_G187C, confidence = 0.95,autoburnin = FALSE)
gelman.plot(mc_G187C)

gwek_G187C=geweke.diag(mc_G187C)
####### G82A####
n=4
y=0
mu = prev_point_G82A 
V = 0.1

burnin <- 50000
N_mcmc_G82A=100000

starting_point_G82A_1 <- 0.25

prev_point_G82A_1 <- starting_point_G82A_1

log_likelihood_G82A_1 <- function(p){
  
  loglik = y*log(p) + (n-y)*log(1-p); 
  
  return(loglik)
}

log_prior_G82A_1 <- function(p){
  
  prior_value =dbeta(p,0.84,0.63);
  
  return(log(prior_value))
}

log_posterior_G82A_1 <- function(p){
  
  return(log_prior_G82A_1(p) + log_likelihood_G82A_1(p))
}

chain_G82A_1 <- matrix(NA, nrow = 1, ncol = N_mcmc_G82A)

for (j_mcmc in 1:N_mcmc_G82A){
  
  proposal_G82A_1 <- rbeta(1, shape1 = 1, shape2 = 1)
  
  accept_G82A_1 <- exp(log_posterior_G82A_1(proposal_G82A_1))/exp(log_posterior_G82A_1(prev_point_G82A_1))
  
  if (accept_G82A_1 >= 1){
    
    chain_G82A_1[j_mcmc] <- proposal_G82A_1
  }
  
  if (accept_G82A_1 < 1){
    
    u <- runif(1,0,1)
    
    if (accept_G82A_1 >= u){chain_G82A_1[j_mcmc] <- proposal_G82A_1}
    
    if (accept_G82A_1 < u){chain_G82A_1[j_mcmc] <- prev_point_G82A_1}
  }
  prev_point_G82A_1 <- chain_G82A_1[j_mcmc]
}

# chain 2
starting_point_G82A_2 <- 0.5

prev_point_G82A_2<- starting_point_G82A_2


log_likelihood_G82A_2 <- function(p){
  
  loglik = y*log(p) + (n-y)*log(1-p); 
  
  return(loglik)
}

log_prior_G82A_2 <- function(p){
  
  prior_value = dbeta(p,0.84,0.63);
  
  return(log(prior_value))
}

log_posterior_G82A_2 <- function(p){
  
  return(log_prior_G82A_2(p) + log_likelihood_G82A_2(p))
}

chain_G82A_2 <- matrix(NA, nrow = 1, ncol = N_mcmc_G82A)

for (j_mcmc in 1:N_mcmc_G82A){
  
  proposal_G82A_2<- rbeta(1, shape1 = 1, shape2 = 1)
  
  accept_G82A_2 <- exp(log_posterior_G82A_2(proposal_G82A_2))/exp(log_posterior_G82A_2(prev_point_G82A_2))
  
  if (accept_G82A_2 >= 1){
    
    chain_G82A_2[j_mcmc] <- proposal_G82A_2
  }
  
  if (accept_G82A_2 < 1){
    
    u <- runif(1,0,1)
    
    if (accept_G82A_2 >= u){chain_G82A_2[j_mcmc] <- proposal_G82A_2}
    
    if (accept_G82A_2 < u){chain_G82A_2[j_mcmc] <- prev_point_G82A_2}
  }
  prev_point_G82A_2 <- chain_G82A_2[j_mcmc]
}

# chain 3
starting_point_G82A_3 <- 0.75

prev_point_G82A_3<- starting_point_G82A_3


log_likelihood_G82A_3 <- function(p){
  
  loglik = y*log(p) + (n-y)*log(1-p); 
  
  return(loglik)
}

log_prior_G82A_3 <- function(p){
  
  prior_value = dbeta(p,0.84,0.63);
  
  return(log(prior_value))
}

log_posterior_G82A_3 <- function(p){
  
  return(log_prior_G82A_3(p) + log_likelihood_G82A_3(p))
}

chain_G82A_3 <- matrix(NA, nrow = 1, ncol = N_mcmc_G82A)

for (j_mcmc in 1:N_mcmc_G82A){
  
  proposal_G82A_3<- rbeta(1, shape1 = 1, shape2 = 1)
  
  accept_G82A_3 <- exp(log_posterior_G82A_3(proposal_G82A_3))/exp(log_posterior_G82A_3(prev_point_G82A_3))
  
  if (accept_G82A_3 >= 1){
    
    chain_G82A_3[j_mcmc] <- proposal_G82A_3
  }
  
  if (accept_G82A_3 < 1){
    
    u <- runif(1,0,1)
    
    if (accept_G82A_3 >= u){chain_G82A_3[j_mcmc] <- proposal_G82A_3}
    
    if (accept_G82A_3< u){chain_G82A_3[j_mcmc] <- prev_point_G82A_3}
  }
  prev_point_G82A_3 <- chain_G82A_3[j_mcmc]
}


# chain 

# combine the chain 
keep_G82A=seq(50000, 100000, 15)
mc_G82A=mcmc.list(mcmc(chain_G82A_1[1,][keep_G82A]),
                  mcmc(chain_G82A_2[1,][keep_G82A]),
                  mcmc(chain_G82A_3[1,][keep_G82A]))
summary(mc_G82A)

plot(mc_G82A, type = "l")
traceplot(mc_G82A)
autocorr.plot(mc_G82A, auto.layout = FALSE)

raftery.diag(mc_G82A)
effectiveSize(mc_G82A)

gelman.diag(mc_G82A, confidence = 0.95,autoburnin = FALSE)
gelman.plot(mc_G82A)

gwek_G82A=geweke.diag(mc_G82A)

##### T-138C####


n=3
y=0
mu = prev_point_T_138C 
V = 0.1

burnin <- 50000
N_mcmc_T_138C=100000

starting_point_T_138C_1 <- 0.25

prev_point_T_138C_1 <- starting_point_T_138C_1

log_likelihood_T_138C_1 <- function(p){
  
  loglik = y*log(p) + (n-y)*log(1-p); 
  
  return(loglik)
}

log_prior_T_138C_1 <- function(p){
  
  prior_value =dbeta(p,0.84,0.63);
  
  return(log(prior_value))
}

log_posterior_T_138C_1 <- function(p){
  
  return(log_prior_T_138C_1(p) + log_likelihood_T_138C_1(p))
}

chain_T_138C_1 <- matrix(NA, nrow = 1, ncol = N_mcmc_T_138C)

for (j_mcmc in 1:N_mcmc_T_138C){
  
  proposal_T_138C_1 <- rbeta(1, shape1 = 1, shape2 = 1)
  
  accept_T_138C_1 <- exp(log_posterior_T_138C_1(proposal_T_138C_1))/exp(log_posterior_T_138C_1(prev_point_T_138C_1))
  
  if (accept_T_138C_1 >= 1){
    
    chain_T_138C_1[j_mcmc] <- proposal_T_138C_1
  }
  
  if (accept_T_138C_1 < 1){
    
    u <- runif(1,0,1)
    
    if (accept_T_138C_1 >= u){chain_T_138C_1[j_mcmc] <- proposal_T_138C_1}
    
    if (accept_T_138C_1 < u){chain_T_138C_1[j_mcmc] <- prev_point_T_138C_1}
  }
  prev_point_T_138C_1 <- chain_T_138C_1[j_mcmc]
}

# chain 2
starting_point_T_138C_2 <- 0.5

prev_point_T_138C_2<- starting_point_T_138C_2


log_likelihood_T_138C_2 <- function(p){
  
  loglik = y*log(p) + (n-y)*log(1-p); 
  
  return(loglik)
}

log_prior_T_138C_2 <- function(p){
  
  prior_value = dbeta(p,0.84,0.63);
  
  return(log(prior_value))
}

log_posterior_T_138C_2 <- function(p){
  
  return(log_prior_T_138C_2(p) + log_likelihood_T_138C_2(p))
}

chain_T_138C_2 <- matrix(NA, nrow = 1, ncol = N_mcmc_T_138C)

for (j_mcmc in 1:N_mcmc_T_138C){
  
  proposal_T_138C_2<- rbeta(1, shape1 = 1, shape2 = 1)
  
  accept_T_138C_2 <- exp(log_posterior_T_138C_2(proposal_T_138C_2))/exp(log_posterior_T_138C_2(prev_point_T_138C_2))
  
  if (accept_T_138C_2 >= 1){
    
    chain_T_138C_2[j_mcmc] <- proposal_T_138C_2
  }
  
  if (accept_T_138C_2 < 1){
    
    u <- runif(1,0,1)
    
    if (accept_T_138C_2 >= u){chain_T_138C_2[j_mcmc] <- proposal_T_138C_2}
    
    if (accept_T_138C_2 < u){chain_T_138C_2[j_mcmc] <- prev_point_T_138C_2}
  }
  prev_point_T_138C_2 <- chain_T_138C_2[j_mcmc]
}

# chain 3
starting_point_T_138C_3 <- 0.75

prev_point_T_138C_3<- starting_point_T_138C_3


log_likelihood_T_138C_3 <- function(p){
  
  loglik = y*log(p) + (n-y)*log(1-p); 
  
  return(loglik)
}

log_prior_T_138C_3 <- function(p){
  
  prior_value = dbeta(p,0.84,0.63);
  
  return(log(prior_value))
}

log_posterior_T_138C_3 <- function(p){
  
  return(log_prior_T_138C_3(p) + log_likelihood_T_138C_3(p))
}

chain_T_138C_3 <- matrix(NA, nrow = 1, ncol = N_mcmc_T_138C)

for (j_mcmc in 1:N_mcmc_T_138C){
  
  proposal_T_138C_3<- rbeta(1, shape1 = 1, shape2 = 1)
  
  accept_T_138C_3 <- exp(log_posterior_T_138C_3(proposal_T_138C_3))/exp(log_posterior_T_138C_3(prev_point_T_138C_3))
  
  if (accept_T_138C_3 >= 1){
    
    chain_T_138C_3[j_mcmc] <- proposal_T_138C_3
  }
  
  if (accept_T_138C_3 < 1){
    
    u <- runif(1,0,1)
    
    if (accept_T_138C_3 >= u){chain_T_138C_3[j_mcmc] <- proposal_T_138C_3}
    
    if (accept_T_138C_3< u){chain_T_138C_3[j_mcmc] <- prev_point_T_138C_3}
  }
  prev_point_T_138C_3 <- chain_T_138C_3[j_mcmc]
}


# chain 

# combine the chain 
keep_T_138C=seq(50000, 100000, 15)
mc_T_138C=mcmc.list(mcmc(chain_T_138C_1[1,][keep_T_138C]),
                    mcmc(chain_T_138C_2[1,][keep_T_138C]),
                    mcmc(chain_T_138C_3[1,][keep_T_138C]))
summary(mc_T_138C)

plot(mc_T_138C, type = "l")
traceplot(mc_T_138C)
autocorr.plot(mc_T_138C, auto.layout = FALSE)

raftery.diag(mc_T_138C)
effectiveSize(mc_T_138C)

gelman.diag(mc_T_138C, confidence = 0.95,autoburnin = FALSE)
gelman.plot(mc_T_138C)

gwek_T_138C=geweke.diag(mc_T_138C)
##### G183A Silent#####
n=1
y=0
mu = prev_point_G183A 
V = 0.1

burnin <- 50000
N_mcmc_G183A=100000

starting_point_G183A_1 <- 0.25

prev_point_G183A_1 <- starting_point_G183A_1

log_likelihood_G183A_1 <- function(p){
  
  loglik = y*log(p) + (n-y)*log(1-p); 
  
  return(loglik)
}

log_prior_G183A_1 <- function(p){
  
  prior_value =dbeta(p,0.135,4.541);
  
  return(log(prior_value))
}

log_posterior_G183A_1 <- function(p){
  
  return(log_prior_G183A_1(p) + log_likelihood_G183A_1(p))
}

chain_G183A_1 <- matrix(NA, nrow = 1, ncol = N_mcmc_G183A)

for (j_mcmc in 1:N_mcmc_G183A){
  
  proposal_G183A_1 <- rbeta(1, shape1 = 1, shape2 = 1)
  
  accept_G183A_1 <- exp(log_posterior_G183A_1(proposal_G183A_1))/exp(log_posterior_G183A_1(prev_point_G183A_1))
  
  if (accept_G183A_1 >= 1){
    
    chain_G183A_1[j_mcmc] <- proposal_G183A_1
  }
  
  if (accept_G183A_1 < 1){
    
    u <- runif(1,0,1)
    
    if (accept_G183A_1 >= u){chain_G183A_1[j_mcmc] <- proposal_G183A_1}
    
    if (accept_G183A_1 < u){chain_G183A_1[j_mcmc] <- prev_point_G183A_1}
  }
  prev_point_G183A_1 <- chain_G183A_1[j_mcmc]
}

# chain 2
starting_point_G183A_2 <- 0.5

prev_point_G183A_2<- starting_point_G183A_2


log_likelihood_G183A_2 <- function(p){
  
  loglik = y*log(p) + (n-y)*log(1-p); 
  
  return(loglik)
}

log_prior_G183A_2 <- function(p){
  
  prior_value = dbeta(p,0.135,4.541);
  
  return(log(prior_value))
}

log_posterior_G183A_2 <- function(p){
  
  return(log_prior_G183A_2(p) + log_likelihood_G183A_2(p))
}

chain_G183A_2 <- matrix(NA, nrow = 1, ncol = N_mcmc_G183A)

for (j_mcmc in 1:N_mcmc_G183A){
  
  proposal_G183A_2<- rbeta(1, shape1 = 1, shape2 = 1)
  
  accept_G183A_2 <- exp(log_posterior_G183A_2(proposal_G183A_2))/exp(log_posterior_G183A_2(prev_point_G183A_2))
  
  if (accept_G183A_2 >= 1){
    
    chain_G183A_2[j_mcmc] <- proposal_G183A_2
  }
  
  if (accept_G183A_2 < 1){
    
    u <- runif(1,0,1)
    
    if (accept_G183A_2 >= u){chain_G183A_2[j_mcmc] <- proposal_G183A_2}
    
    if (accept_G183A_2 < u){chain_G183A_2[j_mcmc] <- prev_point_G183A_2}
  }
  prev_point_G183A_2 <- chain_G183A_2[j_mcmc]
}

# chain 3
starting_point_G183A_3 <- 0.75

prev_point_G183A_3<- starting_point_G183A_3


log_likelihood_G183A_3 <- function(p){
  
  loglik = y*log(p) + (n-y)*log(1-p); 
  
  return(loglik)
}

log_prior_G183A_3 <- function(p){
  
  prior_value = dbeta(p,0.135,4.541);
  
  return(log(prior_value))
}

log_posterior_G183A_3 <- function(p){
  
  return(log_prior_G183A_3(p) + log_likelihood_G183A_3(p))
}

chain_G183A_3 <- matrix(NA, nrow = 1, ncol = N_mcmc_G183A)

for (j_mcmc in 1:N_mcmc_G183A){
  
  proposal_G183A_3<- rbeta(1, shape1 = 1, shape2 = 1)
  
  accept_G183A_3 <- exp(log_posterior_G183A_3(proposal_G183A_3))/exp(log_posterior_G183A_3(prev_point_G183A_3))
  
  if (accept_G183A_3 >= 1){
    
    chain_G183A_3[j_mcmc] <- proposal_G183A_3
  }
  
  if (accept_G183A_3 < 1){
    
    u <- runif(1,0,1)
    
    if (accept_G183A_3 >= u){chain_G183A_3[j_mcmc] <- proposal_G183A_3}
    
    if (accept_G183A_3< u){chain_G183A_3[j_mcmc] <- prev_point_G183A_3}
  }
  prev_point_G183A_3 <- chain_G183A_3[j_mcmc]
}


# chain 

# combine the chain 
keep_G183A=seq(50000, 100000,15)
mc_G183A=mcmc.list(mcmc(chain_G183A_1[1,][keep_G183A]),
                   mcmc(chain_G183A_2[1,][keep_G183A]),
                   mcmc(chain_G183A_3[1,][keep_G183A]))
summary(mc_G183A)

plot(mc_G183A, type = "l")
traceplot(mc_G183A)
autocorr.plot(mc_G183A, auto.layout = FALSE)

raftery.diag(mc_G183A)
effectiveSize(mc_G183A)

gelman.diag(mc_G183A, confidence = 0.95,autoburnin = FALSE)
gelman.plot(mc_G183A)

gwek_G183A=geweke.diag(mc_G183A)


###### Simulation for RV0678/107delG######
n=1
y=0
mu = prev_point_107DELG 
V = 0.1

burnin <- 50000
N_mcmc_107DELG=100000

starting_point_107DELG_1 <- 0.25

prev_point_107DELG_1 <- starting_point_107DELG_1

log_likelihood_107DELG_1 <- function(p){
  
  loglik = y*log(p) + (n-y)*log(1-p); 
  
  return(loglik)
}

log_prior_107DELG_1 <- function(p){
  
  prior_value =dbeta(p,1.55,0.48);
  
  return(log(prior_value))
}

log_posterior_107DELG_1 <- function(p){
  
  return(log_prior_107DELG_1(p) + log_likelihood_107DELG_1(p))
}

chain_107DELG_1 <- matrix(NA, nrow = 1, ncol = N_mcmc_107DELG)

for (j_mcmc in 1:N_mcmc_107DELG){
  
  proposal_107DELG_1 <- rbeta(1, shape1 = 1, shape2 = 1)
  
  accept_107DELG_1 <- exp(log_posterior_107DELG_1(proposal_107DELG_1))/exp(log_posterior_107DELG_1(prev_point_107DELG_1))
  
  if (accept_107DELG_1 >= 1){
    
    chain_107DELG_1[j_mcmc] <- proposal_107DELG_1
  }
  
  if (accept_107DELG_1 < 1){
    
    u <- runif(1,0,1)
    
    if (accept_107DELG_1 >= u){chain_107DELG_1[j_mcmc] <- proposal_107DELG_1}
    
    if (accept_107DELG_1 < u){chain_107DELG_1[j_mcmc] <- prev_point_107DELG_1}
  }
  prev_point_107DELG_1 <- chain_107DELG_1[j_mcmc]
}

# chain 2
starting_point_107DELG_2 <- 0.5

prev_point_107DELG_2<- starting_point_107DELG_2


log_likelihood_107DELG_2 <- function(p){
  
  loglik = y*log(p) + (n-y)*log(1-p); 
  
  return(loglik)
}

log_prior_107DELG_2 <- function(p){
  
  prior_value = dbeta(p,1.55,0.48);
  
  return(log(prior_value))
}

log_posterior_107DELG_2 <- function(p){
  
  return(log_prior_107DELG_2(p) + log_likelihood_107DELG_2(p))
}

chain_107DELG_2 <- matrix(NA, nrow = 1, ncol = N_mcmc_107DELG)

for (j_mcmc in 1:N_mcmc_107DELG){
  
  proposal_107DELG_2<- rbeta(1, shape1 = 1, shape2 = 1)
  
  accept_107DELG_2 <- exp(log_posterior_107DELG_2(proposal_107DELG_2))/exp(log_posterior_107DELG_2(prev_point_107DELG_2))
  
  if (accept_107DELG_2 >= 1){
    
    chain_107DELG_2[j_mcmc] <- proposal_107DELG_2
  }
  
  if (accept_107DELG_2 < 1){
    
    u <- runif(1,0,1)
    
    if (accept_107DELG_2 >= u){chain_107DELG_2[j_mcmc] <- proposal_107DELG_2}
    
    if (accept_107DELG_2 < u){chain_107DELG_2[j_mcmc] <- prev_point_107DELG_2}
  }
  prev_point_107DELG_2 <- chain_107DELG_2[j_mcmc]
}

# chain 3
starting_point_107DELG_3 <- 0.75

prev_point_107DELG_3<- starting_point_107DELG_3


log_likelihood_107DELG_3 <- function(p){
  
  loglik = y*log(p) + (n-y)*log(1-p); 
  
  return(loglik)
}

log_prior_107DELG_3 <- function(p){
  
  prior_value = dbeta(p,1.55,0.48);
  
  return(log(prior_value))
}

log_posterior_107DELG_3 <- function(p){
  
  return(log_prior_107DELG_3(p) + log_likelihood_107DELG_3(p))
}

chain_107DELG_3 <- matrix(NA, nrow = 1, ncol = N_mcmc_107DELG)

for (j_mcmc in 1:N_mcmc_107DELG){
  
  proposal_107DELG_3<- rbeta(1, shape1 = 1, shape2 = 1)
  
  accept_107DELG_3 <- exp(log_posterior_107DELG_3(proposal_107DELG_3))/exp(log_posterior_107DELG_3(prev_point_107DELG_3))
  
  if (accept_107DELG_3 >= 1){
    
    chain_107DELG_3[j_mcmc] <- proposal_107DELG_3
  }
  
  if (accept_107DELG_3 < 1){
    
    u <- runif(1,0,1)
    
    if (accept_107DELG_3 >= u){chain_107DELG_3[j_mcmc] <- proposal_107DELG_3}
    
    if (accept_107DELG_3< u){chain_107DELG_3[j_mcmc] <- prev_point_107DELG_3}
  }
  prev_point_107DELG_3 <- chain_107DELG_3[j_mcmc]
}


# chain 

# combine the chain 
keep_107DELG=seq(50000, 100000, 15)
mc_107DELG=mcmc.list(mcmc(chain_107DELG_1[1,][keep_107DELG]),
                     mcmc(chain_107DELG_2[1,][keep_107DELG]),
                     mcmc(chain_107DELG_3[1,][keep_107DELG]))
summary(mc_107DELG)

plot(mc_107DELG, type = "l")
traceplot(mc_107DELG)
autocorr.plot(mc_107DELG, auto.layout = FALSE)

raftery.diag(mc_107DELG)
effectiveSize(mc_107DELG)

gelman.diag(mc_107DELG, confidence = 0.95,autoburnin = FALSE)
gelman.plot(mc_107DELG)

gwek_107DELG=geweke.diag(mc_107DELG)
#####133_134insTG ###
n=3
y=0
mu = prev_point_133_134insTG 
V = 0.1

burnin <- 50000
N_mcmc_133_134insTG=100000

starting_point_133_134insTG_1 <- 0.25

prev_point_133_134insTG_1 <- starting_point_133_134insTG_1

log_likelihood_133_134insTG_1 <- function(p){
  
  loglik = y*log(p) + (n-y)*log(1-p); 
  
  return(loglik)
}

log_prior_133_134insTG_1 <- function(p){
  
  prior_value =dbeta(p,1.55,0.48);
  
  return(log(prior_value))
}

log_posterior_133_134insTG_1 <- function(p){
  
  return(log_prior_133_134insTG_1(p) + log_likelihood_133_134insTG_1(p))
}

chain_133_134insTG_1 <- matrix(NA, nrow = 1, ncol = N_mcmc_133_134insTG)

for (j_mcmc in 1:N_mcmc_133_134insTG){
  
  proposal_133_134insTG_1 <- rbeta(1, shape1 = 1, shape2 = 1)
  
  accept_133_134insTG_1 <- exp(log_posterior_133_134insTG_1(proposal_133_134insTG_1))/exp(log_posterior_133_134insTG_1(prev_point_133_134insTG_1))
  
  if (accept_133_134insTG_1 >= 1){
    
    chain_133_134insTG_1[j_mcmc] <- proposal_133_134insTG_1
  }
  
  if (accept_133_134insTG_1 < 1){
    
    u <- runif(1,0,1)
    
    if (accept_133_134insTG_1 >= u){chain_133_134insTG_1[j_mcmc] <- proposal_133_134insTG_1}
    
    if (accept_133_134insTG_1 < u){chain_133_134insTG_1[j_mcmc] <- prev_point_133_134insTG_1}
  }
  prev_point_133_134insTG_1 <- chain_133_134insTG_1[j_mcmc]
}

# chain 2
starting_point_133_134insTG_2 <- 0.5

prev_point_133_134insTG_2<- starting_point_133_134insTG_2


log_likelihood_133_134insTG_2 <- function(p){
  
  loglik = y*log(p) + (n-y)*log(1-p); 
  
  return(loglik)
}

log_prior_133_134insTG_2 <- function(p){
  
  prior_value = dbeta(p,1.55,0.48);
  
  return(log(prior_value))
}

log_posterior_133_134insTG_2 <- function(p){
  
  return(log_prior_133_134insTG_2(p) + log_likelihood_133_134insTG_2(p))
}

chain_133_134insTG_2 <- matrix(NA, nrow = 1, ncol = N_mcmc_133_134insTG)

for (j_mcmc in 1:N_mcmc_133_134insTG){
  
  proposal_133_134insTG_2<- rbeta(1, shape1 = 1, shape2 = 1)
  
  accept_133_134insTG_2 <- exp(log_posterior_133_134insTG_2(proposal_133_134insTG_2))/exp(log_posterior_133_134insTG_2(prev_point_133_134insTG_2))
  
  if (accept_133_134insTG_2 >= 1){
    
    chain_133_134insTG_2[j_mcmc] <- proposal_133_134insTG_2
  }
  
  if (accept_133_134insTG_2 < 1){
    
    u <- runif(1,0,1)
    
    if (accept_133_134insTG_2 >= u){chain_133_134insTG_2[j_mcmc] <- proposal_133_134insTG_2}
    
    if (accept_133_134insTG_2 < u){chain_133_134insTG_2[j_mcmc] <- prev_point_133_134insTG_2}
  }
  prev_point_133_134insTG_2 <- chain_133_134insTG_2[j_mcmc]
}

# chain 3
starting_point_133_134insTG_3 <- 0.75

prev_point_133_134insTG_3<- starting_point_133_134insTG_3


log_likelihood_133_134insTG_3 <- function(p){
  
  loglik = y*log(p) + (n-y)*log(1-p); 
  
  return(loglik)
}

log_prior_133_134insTG_3 <- function(p){
  
  prior_value = dbeta(p,1.55,0.48);
  
  return(log(prior_value))
}

log_posterior_133_134insTG_3 <- function(p){
  
  return(log_prior_133_134insTG_3(p) + log_likelihood_133_134insTG_3(p))
}

chain_133_134insTG_3 <- matrix(NA, nrow = 1, ncol = N_mcmc_133_134insTG)

for (j_mcmc in 1:N_mcmc_133_134insTG){
  
  proposal_133_134insTG_3<- rbeta(1, shape1 = 1, shape2 = 1)
  
  accept_133_134insTG_3 <- exp(log_posterior_133_134insTG_3(proposal_133_134insTG_3))/exp(log_posterior_133_134insTG_3(prev_point_133_134insTG_3))
  
  if (accept_133_134insTG_3 >= 1){
    
    chain_133_134insTG_3[j_mcmc] <- proposal_133_134insTG_3
  }
  
  if (accept_133_134insTG_3 < 1){
    
    u <- runif(1,0,1)
    
    if (accept_133_134insTG_3 >= u){chain_133_134insTG_3[j_mcmc] <- proposal_133_134insTG_3}
    
    if (accept_133_134insTG_3< u){chain_133_134insTG_3[j_mcmc] <- prev_point_133_134insTG_3}
  }
  prev_point_133_134insTG_3 <- chain_133_134insTG_3[j_mcmc]
}


# chain 

# combine the chain 
keep_133_134insTG=seq(50000, 100000, 15)
mc_133_134insTG=mcmc.list(mcmc(chain_133_134insTG_1[1,][keep_133_134insTG]),
                          mcmc(chain_133_134insTG_2[1,][keep_133_134insTG]),
                          mcmc(chain_133_134insTG_3[1,][keep_133_134insTG]))
summary(mc_133_134insTG)

plot(mc_133_134insTG, type = "l")
traceplot(mc_133_134insTG)
autocorr.plot(mc_133_134insTG, auto.layout = FALSE)

raftery.diag(mc_133_134insTG)
effectiveSize(mc_133_134insTG)

gelman.diag(mc_133_134insTG, confidence = 0.95,autoburnin = FALSE)
gelman.plot(mc_133_134insTG)

gwek_133_134insTG=geweke.diag(mc_133_134insTG)

###### 136_137insG//// ###


n=2
y=0
mu = prev_point_136_137insG 
V = 0.1

burnin <- 50000
N_mcmc_136_137insG=100000

starting_point_136_137insG_1 <- 0.25

prev_point_136_137insG_1 <- starting_point_136_137insG_1

log_likelihood_136_137insG_1 <- function(p){
  
  loglik = y*log(p) + (n-y)*log(1-p); 
  
  return(loglik)
}

log_prior_136_137insG_1 <- function(p){
  
  prior_value =dbeta(p,1.55,0.48);
  
  return(log(prior_value))
}

log_posterior_136_137insG_1 <- function(p){
  
  return(log_prior_136_137insG_1(p) + log_likelihood_136_137insG_1(p))
}

chain_136_137insG_1 <- matrix(NA, nrow = 1, ncol = N_mcmc_136_137insG)

for (j_mcmc in 1:N_mcmc_136_137insG){
  
  proposal_136_137insG_1 <- rbeta(1, shape1 = 1, shape2 = 1)
  
  accept_136_137insG_1 <- exp(log_posterior_136_137insG_1(proposal_136_137insG_1))/exp(log_posterior_136_137insG_1(prev_point_136_137insG_1))
  
  if (accept_136_137insG_1 >= 1){
    
    chain_136_137insG_1[j_mcmc] <- proposal_136_137insG_1
  }
  
  if (accept_136_137insG_1 < 1){
    
    u <- runif(1,0,1)
    
    if (accept_136_137insG_1 >= u){chain_136_137insG_1[j_mcmc] <- proposal_136_137insG_1}
    
    if (accept_136_137insG_1 < u){chain_136_137insG_1[j_mcmc] <- prev_point_136_137insG_1}
  }
  prev_point_136_137insG_1 <- chain_136_137insG_1[j_mcmc]
}

# chain 2
starting_point_136_137insG_2 <- 0.5

prev_point_136_137insG_2<- starting_point_136_137insG_2


log_likelihood_136_137insG_2 <- function(p){
  
  loglik = y*log(p) + (n-y)*log(1-p); 
  
  return(loglik)
}

log_prior_136_137insG_2 <- function(p){
  
  prior_value = dbeta(p,1.55,0.48);
  
  return(log(prior_value))
}

log_posterior_136_137insG_2 <- function(p){
  
  return(log_prior_136_137insG_2(p) + log_likelihood_136_137insG_2(p))
}

chain_136_137insG_2 <- matrix(NA, nrow = 1, ncol = N_mcmc_136_137insG)

for (j_mcmc in 1:N_mcmc_136_137insG){
  
  proposal_136_137insG_2<- rbeta(1, shape1 = 1, shape2 = 1)
  
  accept_136_137insG_2 <- exp(log_posterior_136_137insG_2(proposal_136_137insG_2))/exp(log_posterior_136_137insG_2(prev_point_136_137insG_2))
  
  if (accept_136_137insG_2 >= 1){
    
    chain_136_137insG_2[j_mcmc] <- proposal_136_137insG_2
  }
  
  if (accept_136_137insG_2 < 1){
    
    u <- runif(1,0,1)
    
    if (accept_136_137insG_2 >= u){chain_136_137insG_2[j_mcmc] <- proposal_136_137insG_2}
    
    if (accept_136_137insG_2 < u){chain_136_137insG_2[j_mcmc] <- prev_point_136_137insG_2}
  }
  prev_point_136_137insG_2 <- chain_136_137insG_2[j_mcmc]
}

# chain 3
starting_point_136_137insG_3 <- 0.75

prev_point_136_137insG_3<- starting_point_136_137insG_3


log_likelihood_136_137insG_3 <- function(p){
  
  loglik = y*log(p) + (n-y)*log(1-p); 
  
  return(loglik)
}

log_prior_136_137insG_3 <- function(p){
  
  prior_value = dbeta(p,1.55,0.48);
  
  return(log(prior_value))
}

log_posterior_136_137insG_3 <- function(p){
  
  return(log_prior_136_137insG_3(p) + log_likelihood_136_137insG_3(p))
}

chain_136_137insG_3 <- matrix(NA, nrow = 1, ncol = N_mcmc_136_137insG)

for (j_mcmc in 1:N_mcmc_136_137insG){
  
  proposal_136_137insG_3<- rbeta(1, shape1 = 1, shape2 = 1)
  
  accept_136_137insG_3 <- exp(log_posterior_136_137insG_3(proposal_136_137insG_3))/exp(log_posterior_136_137insG_3(prev_point_136_137insG_3))
  
  if (accept_136_137insG_3 >= 1){
    
    chain_136_137insG_3[j_mcmc] <- proposal_136_137insG_3
  }
  
  if (accept_136_137insG_3 < 1){
    
    u <- runif(1,0,1)
    
    if (accept_136_137insG_3 >= u){chain_136_137insG_3[j_mcmc] <- proposal_136_137insG_3}
    
    if (accept_136_137insG_3< u){chain_136_137insG_3[j_mcmc] <- prev_point_136_137insG_3}
  }
  prev_point_136_137insG_3 <- chain_136_137insG_3[j_mcmc]
}


# chain 

# combine the chain 
keep_136_137insG=seq(50000, 100000, 15)
mc_136_137insG=mcmc.list(mcmc(chain_136_137insG_1[1,][keep_136_137insG]),
                         mcmc(chain_136_137insG_2[1,][keep_136_137insG]),
                         mcmc(chain_136_137insG_3[1,][keep_136_137insG]))
summary(mc_136_137insG)

plot(mc_136_137insG, type = "l")
traceplot(mc_136_137insG)
autocorr.plot(mc_136_137insG, auto.layout = FALSE)

raftery.diag(mc_136_137insG)
effectiveSize(mc_136_137insG)

gelman.diag(mc_136_137insG, confidence = 0.95,autoburnin = FALSE)
gelman.plot(mc_136_137insG)

gwek_136_137insG=geweke.diag(mc_136_137insG)

######## 
# 138_139insG
n=7
y=4
mu = prev_point_138_139insG 
V = 0.1

burnin <- 50000
N_mcmc_138_139insG=100000

starting_point_138_139insG_1 <- 0.25

prev_point_138_139insG_1 <- starting_point_138_139insG_1

log_likelihood_138_139insG_1 <- function(p){
  
  loglik = y*log(p) + (n-y)*log(1-p); 
  
  return(loglik)
}

log_prior_138_139insG_1 <- function(p){
  
  prior_value =dbeta(p,1.55,0.48);
  
  return(log(prior_value))
}

log_posterior_138_139insG_1 <- function(p){
  
  return(log_prior_138_139insG_1(p) + log_likelihood_138_139insG_1(p))
}

chain_138_139insG_1 <- matrix(NA, nrow = 1, ncol = N_mcmc_138_139insG)

for (j_mcmc in 1:N_mcmc_138_139insG){
  
  proposal_138_139insG_1 <- rbeta(1, shape1 = 1, shape2 = 1)
  
  accept_138_139insG_1 <- exp(log_posterior_138_139insG_1(proposal_138_139insG_1))/exp(log_posterior_138_139insG_1(prev_point_138_139insG_1))
  
  if (accept_138_139insG_1 >= 1){
    
    chain_138_139insG_1[j_mcmc] <- proposal_138_139insG_1
  }
  
  if (accept_138_139insG_1 < 1){
    
    u <- runif(1,0,1)
    
    if (accept_138_139insG_1 >= u){chain_138_139insG_1[j_mcmc] <- proposal_138_139insG_1}
    
    if (accept_138_139insG_1 < u){chain_138_139insG_1[j_mcmc] <- prev_point_138_139insG_1}
  }
  prev_point_138_139insG_1 <- chain_138_139insG_1[j_mcmc]
}

# chain 2
starting_point_138_139insG_2 <- 0.5

prev_point_138_139insG_2<- starting_point_138_139insG_2


log_likelihood_138_139insG_2 <- function(p){
  
  loglik = y*log(p) + (n-y)*log(1-p); 
  
  return(loglik)
}

log_prior_138_139insG_2 <- function(p){
  
  prior_value = dbeta(p,1.55,0.48);
  
  return(log(prior_value))
}

log_posterior_138_139insG_2 <- function(p){
  
  return(log_prior_138_139insG_2(p) + log_likelihood_138_139insG_2(p))
}

chain_138_139insG_2 <- matrix(NA, nrow = 1, ncol = N_mcmc_138_139insG)

for (j_mcmc in 1:N_mcmc_138_139insG){
  
  proposal_138_139insG_2<- rbeta(1, shape1 = 1, shape2 = 1)
  
  accept_138_139insG_2 <- exp(log_posterior_138_139insG_2(proposal_138_139insG_2))/exp(log_posterior_138_139insG_2(prev_point_138_139insG_2))
  
  if (accept_138_139insG_2 >= 1){
    
    chain_138_139insG_2[j_mcmc] <- proposal_138_139insG_2
  }
  
  if (accept_138_139insG_2 < 1){
    
    u <- runif(1,0,1)
    
    if (accept_138_139insG_2 >= u){chain_138_139insG_2[j_mcmc] <- proposal_138_139insG_2}
    
    if (accept_138_139insG_2 < u){chain_138_139insG_2[j_mcmc] <- prev_point_138_139insG_2}
  }
  prev_point_138_139insG_2 <- chain_138_139insG_2[j_mcmc]
}

# chain 3
starting_point_138_139insG_3 <- 0.75

prev_point_138_139insG_3<- starting_point_138_139insG_3


log_likelihood_138_139insG_3 <- function(p){
  
  loglik = y*log(p) + (n-y)*log(1-p); 
  
  return(loglik)
}

log_prior_138_139insG_3 <- function(p){
  
  prior_value = dbeta(p,1.55,0.48);
  
  return(log(prior_value))
}

log_posterior_138_139insG_3 <- function(p){
  
  return(log_prior_138_139insG_3(p) + log_likelihood_138_139insG_3(p))
}

chain_138_139insG_3 <- matrix(NA, nrow = 1, ncol = N_mcmc_138_139insG)

for (j_mcmc in 1:N_mcmc_138_139insG){
  
  proposal_138_139insG_3<- rbeta(1, shape1 = 1, shape2 = 1)
  
  accept_138_139insG_3 <- exp(log_posterior_138_139insG_3(proposal_138_139insG_3))/exp(log_posterior_138_139insG_3(prev_point_138_139insG_3))
  
  if (accept_138_139insG_3 >= 1){
    
    chain_138_139insG_3[j_mcmc] <- proposal_138_139insG_3
  }
  
  if (accept_138_139insG_3 < 1){
    
    u <- runif(1,0,1)
    
    if (accept_138_139insG_3 >= u){chain_138_139insG_3[j_mcmc] <- proposal_138_139insG_3}
    
    if (accept_138_139insG_3< u){chain_138_139insG_3[j_mcmc] <- prev_point_138_139insG_3}
  }
  prev_point_138_139insG_3 <- chain_138_139insG_3[j_mcmc]
}


# chain 

# combine the chain 
keep_138_139insG=seq(50000, 100000, 15)
mc_138_139insG=mcmc.list(mcmc(chain_138_139insG_1[1,][keep_138_139insG]),
                         mcmc(chain_138_139insG_2[1,][keep_138_139insG]),
                         mcmc(chain_138_139insG_3[1,][keep_138_139insG]))
summary(mc_138_139insG)

plot(mc_138_139insG, type = "l")
traceplot(mc_138_139insG)
autocorr.plot(mc_138_139insG, auto.layout = FALSE)

raftery.diag(mc_138_139insG)
effectiveSize(mc_138_139insG)

gelman.diag(mc_138_139insG, confidence = 0.95,autoburnin = FALSE)
gelman.plot(mc_138_139insG)

gwek_138_139insG=geweke.diag(mc_138_139insG)
########
#139_141insTG
n=1
y=1
mu = prev_point_139_141insTG 
V = 0.1

burnin <- 50000
N_mcmc_139_141insTG=100000

starting_point_139_141insTG_1 <- 0.25

prev_point_139_141insTG_1 <- starting_point_139_141insTG_1

log_likelihood_139_141insTG_1 <- function(p){
  
  loglik = y*log(p) + (n-y)*log(1-p); 
  
  return(loglik)
}

log_prior_139_141insTG_1 <- function(p){
  
  prior_value =dbeta(p,1.55,0.48);
  
  return(log(prior_value))
}

log_posterior_139_141insTG_1 <- function(p){
  
  return(log_prior_139_141insTG_1(p) + log_likelihood_139_141insTG_1(p))
}

chain_139_141insTG_1 <- matrix(NA, nrow = 1, ncol = N_mcmc_139_141insTG)

for (j_mcmc in 1:N_mcmc_139_141insTG){
  
  proposal_139_141insTG_1 <- rbeta(1, shape1 = 1, shape2 = 1)
  
  accept_139_141insTG_1 <- exp(log_posterior_139_141insTG_1(proposal_139_141insTG_1))/exp(log_posterior_139_141insTG_1(prev_point_139_141insTG_1))
  
  if (accept_139_141insTG_1 >= 1){
    
    chain_139_141insTG_1[j_mcmc] <- proposal_139_141insTG_1
  }
  
  if (accept_139_141insTG_1 < 1){
    
    u <- runif(1,0,1)
    
    if (accept_139_141insTG_1 >= u){chain_139_141insTG_1[j_mcmc] <- proposal_139_141insTG_1}
    
    if (accept_139_141insTG_1 < u){chain_139_141insTG_1[j_mcmc] <- prev_point_139_141insTG_1}
  }
  prev_point_139_141insTG_1 <- chain_139_141insTG_1[j_mcmc]
}

# chain 2
starting_point_139_141insTG_2 <- 0.5

prev_point_139_141insTG_2<- starting_point_139_141insTG_2


log_likelihood_139_141insTG_2 <- function(p){
  
  loglik = y*log(p) + (n-y)*log(1-p); 
  
  return(loglik)
}

log_prior_139_141insTG_2 <- function(p){
  
  prior_value = dbeta(p,1.55,0.48);
  
  return(log(prior_value))
}

log_posterior_139_141insTG_2 <- function(p){
  
  return(log_prior_139_141insTG_2(p) + log_likelihood_139_141insTG_2(p))
}

chain_139_141insTG_2 <- matrix(NA, nrow = 1, ncol = N_mcmc_139_141insTG)

for (j_mcmc in 1:N_mcmc_139_141insTG){
  
  proposal_139_141insTG_2<- rbeta(1, shape1 = 1, shape2 = 1)
  
  accept_139_141insTG_2 <- exp(log_posterior_139_141insTG_2(proposal_139_141insTG_2))/exp(log_posterior_139_141insTG_2(prev_point_139_141insTG_2))
  
  if (accept_139_141insTG_2 >= 1){
    
    chain_139_141insTG_2[j_mcmc] <- proposal_139_141insTG_2
  }
  
  if (accept_139_141insTG_2 < 1){
    
    u <- runif(1,0,1)
    
    if (accept_139_141insTG_2 >= u){chain_139_141insTG_2[j_mcmc] <- proposal_139_141insTG_2}
    
    if (accept_139_141insTG_2 < u){chain_139_141insTG_2[j_mcmc] <- prev_point_139_141insTG_2}
  }
  prev_point_139_141insTG_2 <- chain_139_141insTG_2[j_mcmc]
}

# chain 3
starting_point_139_141insTG_3 <- 0.75

prev_point_139_141insTG_3<- starting_point_139_141insTG_3


log_likelihood_139_141insTG_3 <- function(p){
  
  loglik = y*log(p) + (n-y)*log(1-p); 
  
  return(loglik)
}

log_prior_139_141insTG_3 <- function(p){
  
  prior_value = dbeta(p,1.55,0.48);
  
  return(log(prior_value))
}

log_posterior_139_141insTG_3 <- function(p){
  
  return(log_prior_139_141insTG_3(p) + log_likelihood_139_141insTG_3(p))
}

chain_139_141insTG_3 <- matrix(NA, nrow = 1, ncol = N_mcmc_139_141insTG)

for (j_mcmc in 1:N_mcmc_139_141insTG){
  
  proposal_139_141insTG_3<- rbeta(1, shape1 = 1, shape2 = 1)
  
  accept_139_141insTG_3 <- exp(log_posterior_139_141insTG_3(proposal_139_141insTG_3))/exp(log_posterior_139_141insTG_3(prev_point_139_141insTG_3))
  
  if (accept_139_141insTG_3 >= 1){
    
    chain_139_141insTG_3[j_mcmc] <- proposal_139_141insTG_3
  }
  
  if (accept_139_141insTG_3 < 1){
    
    u <- runif(1,0,1)
    
    if (accept_139_141insTG_3 >= u){chain_139_141insTG_3[j_mcmc] <- proposal_139_141insTG_3}
    
    if (accept_139_141insTG_3< u){chain_139_141insTG_3[j_mcmc] <- prev_point_139_141insTG_3}
  }
  prev_point_139_141insTG_3 <- chain_139_141insTG_3[j_mcmc]
}


# chain 

# combine the chain 
keep_139_141insTG=seq(50000, 100000, 15)
mc_139_141insTG=mcmc.list(mcmc(chain_139_141insTG_1[1,][keep_139_141insTG]),
                          mcmc(chain_139_141insTG_2[1,][keep_139_141insTG]),
                          mcmc(chain_139_141insTG_3[1,][keep_139_141insTG]))
summary(mc_139_141insTG)

plot(mc_139_141insTG, type = "l")
traceplot(mc_139_141insTG)
autocorr.plot(mc_139_141insTG, auto.layout = FALSE)

raftery.diag(mc_139_141insTG)
effectiveSize(mc_139_141insTG)

gelman.diag(mc_139_141insTG, confidence = 0.95,autoburnin = FALSE)
gelman.plot(mc_139_141insTG)

gwek_139_141insTG=geweke.diag(mc_139_141insTG)
########
### 141_142insC
n=23
y=4
mu = prev_point_141_142insC 
V = 0.1

burnin <- 50000
N_mcmc_141_142insC=100000

starting_point_141_142insC_1 <- 0.25

prev_point_141_142insC_1 <- starting_point_141_142insC_1

log_likelihood_141_142insC_1 <- function(p){
  
  loglik = y*log(p) + (n-y)*log(1-p); 
  
  return(loglik)
}

log_prior_141_142insC_1 <- function(p){
  
  prior_value =dbeta(p,1.55,0.48);
  
  return(log(prior_value))
}

log_posterior_141_142insC_1 <- function(p){
  
  return(log_prior_141_142insC_1(p) + log_likelihood_141_142insC_1(p))
}

chain_141_142insC_1 <- matrix(NA, nrow = 1, ncol = N_mcmc_141_142insC)

for (j_mcmc in 1:N_mcmc_141_142insC){
  
  proposal_141_142insC_1 <- rbeta(1, shape1 = 1, shape2 = 1)
  
  accept_141_142insC_1 <- exp(log_posterior_141_142insC_1(proposal_141_142insC_1))/exp(log_posterior_141_142insC_1(prev_point_141_142insC_1))
  
  if (accept_141_142insC_1 >= 1){
    
    chain_141_142insC_1[j_mcmc] <- proposal_141_142insC_1
  }
  
  if (accept_141_142insC_1 < 1){
    
    u <- runif(1,0,1)
    
    if (accept_141_142insC_1 >= u){chain_141_142insC_1[j_mcmc] <- proposal_141_142insC_1}
    
    if (accept_141_142insC_1 < u){chain_141_142insC_1[j_mcmc] <- prev_point_141_142insC_1}
  }
  prev_point_141_142insC_1 <- chain_141_142insC_1[j_mcmc]
}

# chain 2
starting_point_141_142insC_2 <- 0.5

prev_point_141_142insC_2<- starting_point_141_142insC_2


log_likelihood_141_142insC_2 <- function(p){
  
  loglik = y*log(p) + (n-y)*log(1-p); 
  
  return(loglik)
}

log_prior_141_142insC_2 <- function(p){
  
  prior_value = dbeta(p,1.55,0.48);
  
  return(log(prior_value))
}

log_posterior_141_142insC_2 <- function(p){
  
  return(log_prior_141_142insC_2(p) + log_likelihood_141_142insC_2(p))
}

chain_141_142insC_2 <- matrix(NA, nrow = 1, ncol = N_mcmc_141_142insC)

for (j_mcmc in 1:N_mcmc_141_142insC){
  
  proposal_141_142insC_2<- rbeta(1, shape1 = 1, shape2 = 1)
  
  accept_141_142insC_2 <- exp(log_posterior_141_142insC_2(proposal_141_142insC_2))/exp(log_posterior_141_142insC_2(prev_point_141_142insC_2))
  
  if (accept_141_142insC_2 >= 1){
    
    chain_141_142insC_2[j_mcmc] <- proposal_141_142insC_2
  }
  
  if (accept_141_142insC_2 < 1){
    
    u <- runif(1,0,1)
    
    if (accept_141_142insC_2 >= u){chain_141_142insC_2[j_mcmc] <- proposal_141_142insC_2}
    
    if (accept_141_142insC_2 < u){chain_141_142insC_2[j_mcmc] <- prev_point_141_142insC_2}
  }
  prev_point_141_142insC_2 <- chain_141_142insC_2[j_mcmc]
}

# chain 3
starting_point_141_142insC_3 <- 0.75

prev_point_141_142insC_3<- starting_point_141_142insC_3


log_likelihood_141_142insC_3 <- function(p){
  
  loglik = y*log(p) + (n-y)*log(1-p); 
  
  return(loglik)
}

log_prior_141_142insC_3 <- function(p){
  
  prior_value = dbeta(p,1.55,0.48);
  
  return(log(prior_value))
}

log_posterior_141_142insC_3 <- function(p){
  
  return(log_prior_141_142insC_3(p) + log_likelihood_141_142insC_3(p))
}

chain_141_142insC_3 <- matrix(NA, nrow = 1, ncol = N_mcmc_141_142insC)

for (j_mcmc in 1:N_mcmc_141_142insC){
  
  proposal_141_142insC_3<- rbeta(1, shape1 = 1, shape2 = 1)
  
  accept_141_142insC_3 <- exp(log_posterior_141_142insC_3(proposal_141_142insC_3))/exp(log_posterior_141_142insC_3(prev_point_141_142insC_3))
  
  if (accept_141_142insC_3 >= 1){
    
    chain_141_142insC_3[j_mcmc] <- proposal_141_142insC_3
  }
  
  if (accept_141_142insC_3 < 1){
    
    u <- runif(1,0,1)
    
    if (accept_141_142insC_3 >= u){chain_141_142insC_3[j_mcmc] <- proposal_141_142insC_3}
    
    if (accept_141_142insC_3< u){chain_141_142insC_3[j_mcmc] <- prev_point_141_142insC_3}
  }
  prev_point_141_142insC_3 <- chain_141_142insC_3[j_mcmc]
}


# chain 

# combine the chain 
keep_141_142insC=seq(50000, 100000, 15)
mc_141_142insC=mcmc.list(mcmc(chain_141_142insC_1[1,][keep_141_142insC]),
                         mcmc(chain_141_142insC_2[1,][keep_141_142insC]),
                         mcmc(chain_141_142insC_3[1,][keep_141_142insC]))
summary(mc_141_142insC)

plot(mc_141_142insC, type = "l")
traceplot(mc_141_142insC)
autocorr.plot(mc_141_142insC, auto.layout = FALSE)

raftery.diag(mc_141_142insC)
effectiveSize(mc_141_142insC)

gelman.diag(mc_141_142insC, confidence = 0.95,autoburnin = FALSE)
gelman.plot(mc_141_142insC)

gwek_141_142insC=geweke.diag(mc_141_142insC)
######
# 16delG
n=6
y=1
mu = prev_point_16delG 
V = 0.1

burnin <- 50000
N_mcmc_16delG=100000

starting_point_16delG_1 <- 0.25

prev_point_16delG_1 <- starting_point_16delG_1

log_likelihood_16delG_1 <- function(p){
  
  loglik = y*log(p) + (n-y)*log(1-p); 
  
  return(loglik)
}

log_prior_16delG_1 <- function(p){
  
  prior_value =dbeta(p,1.55,0.48);
  
  return(log(prior_value))
}

log_posterior_16delG_1 <- function(p){
  
  return(log_prior_16delG_1(p) + log_likelihood_16delG_1(p))
}

chain_16delG_1 <- matrix(NA, nrow = 1, ncol = N_mcmc_16delG)

for (j_mcmc in 1:N_mcmc_16delG){
  
  proposal_16delG_1 <- rbeta(1, shape1 = 1, shape2 = 1)
  
  accept_16delG_1 <- exp(log_posterior_16delG_1(proposal_16delG_1))/exp(log_posterior_16delG_1(prev_point_16delG_1))
  
  if (accept_16delG_1 >= 1){
    
    chain_16delG_1[j_mcmc] <- proposal_16delG_1
  }
  
  if (accept_16delG_1 < 1){
    
    u <- runif(1,0,1)
    
    if (accept_16delG_1 >= u){chain_16delG_1[j_mcmc] <- proposal_16delG_1}
    
    if (accept_16delG_1 < u){chain_16delG_1[j_mcmc] <- prev_point_16delG_1}
  }
  prev_point_16delG_1 <- chain_16delG_1[j_mcmc]
}

# chain 2
starting_point_16delG_2 <- 0.5

prev_point_16delG_2<- starting_point_16delG_2


log_likelihood_16delG_2 <- function(p){
  
  loglik = y*log(p) + (n-y)*log(1-p); 
  
  return(loglik)
}

log_prior_16delG_2 <- function(p){
  
  prior_value = dbeta(p,1.55,0.48);
  
  return(log(prior_value))
}

log_posterior_16delG_2 <- function(p){
  
  return(log_prior_16delG_2(p) + log_likelihood_16delG_2(p))
}

chain_16delG_2 <- matrix(NA, nrow = 1, ncol = N_mcmc_16delG)

for (j_mcmc in 1:N_mcmc_16delG){
  
  proposal_16delG_2<- rbeta(1, shape1 = 1, shape2 = 1)
  
  accept_16delG_2 <- exp(log_posterior_16delG_2(proposal_16delG_2))/exp(log_posterior_16delG_2(prev_point_16delG_2))
  
  if (accept_16delG_2 >= 1){
    
    chain_16delG_2[j_mcmc] <- proposal_16delG_2
  }
  
  if (accept_16delG_2 < 1){
    
    u <- runif(1,0,1)
    
    if (accept_16delG_2 >= u){chain_16delG_2[j_mcmc] <- proposal_16delG_2}
    
    if (accept_16delG_2 < u){chain_16delG_2[j_mcmc] <- prev_point_16delG_2}
  }
  prev_point_16delG_2 <- chain_16delG_2[j_mcmc]
}

# chain 3
starting_point_16delG_3 <- 0.75

prev_point_16delG_3<- starting_point_16delG_3


log_likelihood_16delG_3 <- function(p){
  
  loglik = y*log(p) + (n-y)*log(1-p); 
  
  return(loglik)
}

log_prior_16delG_3 <- function(p){
  
  prior_value = dbeta(p,1.55,0.48);
  
  return(log(prior_value))
}

log_posterior_16delG_3 <- function(p){
  
  return(log_prior_16delG_3(p) + log_likelihood_16delG_3(p))
}

chain_16delG_3 <- matrix(NA, nrow = 1, ncol = N_mcmc_16delG)

for (j_mcmc in 1:N_mcmc_16delG){
  
  proposal_16delG_3<- rbeta(1, shape1 = 1, shape2 = 1)
  
  accept_16delG_3 <- exp(log_posterior_16delG_3(proposal_16delG_3))/exp(log_posterior_16delG_3(prev_point_16delG_3))
  
  if (accept_16delG_3 >= 1){
    
    chain_16delG_3[j_mcmc] <- proposal_16delG_3
  }
  
  if (accept_16delG_3 < 1){
    
    u <- runif(1,0,1)
    
    if (accept_16delG_3 >= u){chain_16delG_3[j_mcmc] <- proposal_16delG_3}
    
    if (accept_16delG_3< u){chain_16delG_3[j_mcmc] <- prev_point_16delG_3}
  }
  prev_point_16delG_3 <- chain_16delG_3[j_mcmc]
}


# chain 

# combine the chain 
keep_16delG=seq(50000, 100000, 15)
mc_16delG=mcmc.list(mcmc(chain_16delG_1[1,][keep_16delG]),
                    mcmc(chain_16delG_2[1,][keep_16delG]),
                    mcmc(chain_16delG_3[1,][keep_16delG]))
summary(mc_16delG)

plot(mc_16delG, type = "l")
traceplot(mc_16delG)
autocorr.plot(mc_16delG, auto.layout = FALSE)

raftery.diag(mc_16delG)
effectiveSize(mc_16delG)

gelman.diag(mc_16delG, confidence = 0.95,autoburnin = FALSE)
gelman.plot(mc_16delG)

gwek_16delG=geweke.diag(mc_16delG)
##########
#192_193insG
n=41
y=3
mu = prev_point_192_193insG 
V = 0.1

burnin <- 50000
N_mcmc_192_193insG=100000

starting_point_192_193insG_1 <- 0.25

prev_point_192_193insG_1 <- starting_point_192_193insG_1

log_likelihood_192_193insG_1 <- function(p){
  
  loglik = y*log(p) + (n-y)*log(1-p); 
  
  return(loglik)
}

log_prior_192_193insG_1 <- function(p){
  
  prior_value =dbeta(p,1.55,0.48);
  
  return(log(prior_value))
}

log_posterior_192_193insG_1 <- function(p){
  
  return(log_prior_192_193insG_1(p) + log_likelihood_192_193insG_1(p))
}

chain_192_193insG_1 <- matrix(NA, nrow = 1, ncol = N_mcmc_192_193insG)

for (j_mcmc in 1:N_mcmc_192_193insG){
  
  proposal_192_193insG_1 <- rbeta(1, shape1 = 1, shape2 = 1)
  
  accept_192_193insG_1 <- exp(log_posterior_192_193insG_1(proposal_192_193insG_1))/exp(log_posterior_192_193insG_1(prev_point_192_193insG_1))
  
  if (accept_192_193insG_1 >= 1){
    
    chain_192_193insG_1[j_mcmc] <- proposal_192_193insG_1
  }
  
  if (accept_192_193insG_1 < 1){
    
    u <- runif(1,0,1)
    
    if (accept_192_193insG_1 >= u){chain_192_193insG_1[j_mcmc] <- proposal_192_193insG_1}
    
    if (accept_192_193insG_1 < u){chain_192_193insG_1[j_mcmc] <- prev_point_192_193insG_1}
  }
  prev_point_192_193insG_1 <- chain_192_193insG_1[j_mcmc]
}

# chain 2
starting_point_192_193insG_2 <- 0.5

prev_point_192_193insG_2<- starting_point_192_193insG_2


log_likelihood_192_193insG_2 <- function(p){
  
  loglik = y*log(p) + (n-y)*log(1-p); 
  
  return(loglik)
}

log_prior_192_193insG_2 <- function(p){
  
  prior_value = dbeta(p,1.55,0.48);
  
  return(log(prior_value))
}

log_posterior_192_193insG_2 <- function(p){
  
  return(log_prior_192_193insG_2(p) + log_likelihood_192_193insG_2(p))
}

chain_192_193insG_2 <- matrix(NA, nrow = 1, ncol = N_mcmc_192_193insG)

for (j_mcmc in 1:N_mcmc_192_193insG){
  
  proposal_192_193insG_2<- rbeta(1, shape1 = 1, shape2 = 1)
  
  accept_192_193insG_2 <- exp(log_posterior_192_193insG_2(proposal_192_193insG_2))/exp(log_posterior_192_193insG_2(prev_point_192_193insG_2))
  
  if (accept_192_193insG_2 >= 1){
    
    chain_192_193insG_2[j_mcmc] <- proposal_192_193insG_2
  }
  
  if (accept_192_193insG_2 < 1){
    
    u <- runif(1,0,1)
    
    if (accept_192_193insG_2 >= u){chain_192_193insG_2[j_mcmc] <- proposal_192_193insG_2}
    
    if (accept_192_193insG_2 < u){chain_192_193insG_2[j_mcmc] <- prev_point_192_193insG_2}
  }
  prev_point_192_193insG_2 <- chain_192_193insG_2[j_mcmc]
}

# chain 3
starting_point_192_193insG_3 <- 0.75

prev_point_192_193insG_3<- starting_point_192_193insG_3


log_likelihood_192_193insG_3 <- function(p){
  
  loglik = y*log(p) + (n-y)*log(1-p); 
  
  return(loglik)
}

log_prior_192_193insG_3 <- function(p){
  
  prior_value = dbeta(p,1.55,0.48);
  
  return(log(prior_value))
}

log_posterior_192_193insG_3 <- function(p){
  
  return(log_prior_192_193insG_3(p) + log_likelihood_192_193insG_3(p))
}

chain_192_193insG_3 <- matrix(NA, nrow = 1, ncol = N_mcmc_192_193insG)

for (j_mcmc in 1:N_mcmc_192_193insG){
  
  proposal_192_193insG_3<- rbeta(1, shape1 = 1, shape2 = 1)
  
  accept_192_193insG_3 <- exp(log_posterior_192_193insG_3(proposal_192_193insG_3))/exp(log_posterior_192_193insG_3(prev_point_192_193insG_3))
  
  if (accept_192_193insG_3 >= 1){
    
    chain_192_193insG_3[j_mcmc] <- proposal_192_193insG_3
  }
  
  if (accept_192_193insG_3 < 1){
    
    u <- runif(1,0,1)
    
    if (accept_192_193insG_3 >= u){chain_192_193insG_3[j_mcmc] <- proposal_192_193insG_3}
    
    if (accept_192_193insG_3< u){chain_192_193insG_3[j_mcmc] <- prev_point_192_193insG_3}
  }
  prev_point_192_193insG_3 <- chain_192_193insG_3[j_mcmc]
}


# chain 

# combine the chain 
keep_192_193insG=seq(50000, 100000, 15)
mc_192_193insG=mcmc.list(mcmc(chain_192_193insG_1[1,][keep_192_193insG]),
                         mcmc(chain_192_193insG_2[1,][keep_192_193insG]),
                         mcmc(chain_192_193insG_3[1,][keep_192_193insG]))
summary(mc_192_193insG)

plot(mc_192_193insG, type = "l")
traceplot(mc_192_193insG)
autocorr.plot(mc_192_193insG, auto.layout = FALSE)

raftery.diag(mc_192_193insG)
effectiveSize(mc_192_193insG)

gelman.diag(mc_192_193insG, confidence = 0.95,autoburnin = FALSE)
gelman.plot(mc_192_193insG)

gwek_192_193insG=geweke.diag(mc_192_193insG)
########
# 192delG
n=7
y=1
mu = prev_point_192delG 
V = 0.1

burnin <- 50000
N_mcmc_192delG=100000

starting_point_192delG_1 <- 0.25

prev_point_192delG_1 <- starting_point_192delG_1

log_likelihood_192delG_1 <- function(p){
  
  loglik = y*log(p) + (n-y)*log(1-p); 
  
  return(loglik)
}

log_prior_192delG_1 <- function(p){
  
  prior_value =dbeta(p,1.55,0.48);
  
  return(log(prior_value))
}

log_posterior_192delG_1 <- function(p){
  
  return(log_prior_192delG_1(p) + log_likelihood_192delG_1(p))
}

chain_192delG_1 <- matrix(NA, nrow = 1, ncol = N_mcmc_192delG)

for (j_mcmc in 1:N_mcmc_192delG){
  
  proposal_192delG_1 <- rbeta(1, shape1 = 1, shape2 = 1)
  
  accept_192delG_1 <- exp(log_posterior_192delG_1(proposal_192delG_1))/exp(log_posterior_192delG_1(prev_point_192delG_1))
  
  if (accept_192delG_1 >= 1){
    
    chain_192delG_1[j_mcmc] <- proposal_192delG_1
  }
  
  if (accept_192delG_1 < 1){
    
    u <- runif(1,0,1)
    
    if (accept_192delG_1 >= u){chain_192delG_1[j_mcmc] <- proposal_192delG_1}
    
    if (accept_192delG_1 < u){chain_192delG_1[j_mcmc] <- prev_point_192delG_1}
  }
  prev_point_192delG_1 <- chain_192delG_1[j_mcmc]
}

# chain 2
starting_point_192delG_2 <- 0.5

prev_point_192delG_2<- starting_point_192delG_2


log_likelihood_192delG_2 <- function(p){
  
  loglik = y*log(p) + (n-y)*log(1-p); 
  
  return(loglik)
}

log_prior_192delG_2 <- function(p){
  
  prior_value = dbeta(p,1.55,0.48);
  
  return(log(prior_value))
}

log_posterior_192delG_2 <- function(p){
  
  return(log_prior_192delG_2(p) + log_likelihood_192delG_2(p))
}

chain_192delG_2 <- matrix(NA, nrow = 1, ncol = N_mcmc_192delG)

for (j_mcmc in 1:N_mcmc_192delG){
  
  proposal_192delG_2<- rbeta(1, shape1 = 1, shape2 = 1)
  
  accept_192delG_2 <- exp(log_posterior_192delG_2(proposal_192delG_2))/exp(log_posterior_192delG_2(prev_point_192delG_2))
  
  if (accept_192delG_2 >= 1){
    
    chain_192delG_2[j_mcmc] <- proposal_192delG_2
  }
  
  if (accept_192delG_2 < 1){
    
    u <- runif(1,0,1)
    
    if (accept_192delG_2 >= u){chain_192delG_2[j_mcmc] <- proposal_192delG_2}
    
    if (accept_192delG_2 < u){chain_192delG_2[j_mcmc] <- prev_point_192delG_2}
  }
  prev_point_192delG_2 <- chain_192delG_2[j_mcmc]
}

# chain 3
starting_point_192delG_3 <- 0.75

prev_point_192delG_3<- starting_point_192delG_3


log_likelihood_192delG_3 <- function(p){
  
  loglik = y*log(p) + (n-y)*log(1-p); 
  
  return(loglik)
}

log_prior_192delG_3 <- function(p){
  
  prior_value = dbeta(p,1.55,0.48);
  
  return(log(prior_value))
}

log_posterior_192delG_3 <- function(p){
  
  return(log_prior_192delG_3(p) + log_likelihood_192delG_3(p))
}

chain_192delG_3 <- matrix(NA, nrow = 1, ncol = N_mcmc_192delG)

for (j_mcmc in 1:N_mcmc_192delG){
  
  proposal_192delG_3<- rbeta(1, shape1 = 1, shape2 = 1)
  
  accept_192delG_3 <- exp(log_posterior_192delG_3(proposal_192delG_3))/exp(log_posterior_192delG_3(prev_point_192delG_3))
  
  if (accept_192delG_3 >= 1){
    
    chain_192delG_3[j_mcmc] <- proposal_192delG_3
  }
  
  if (accept_192delG_3 < 1){
    
    u <- runif(1,0,1)
    
    if (accept_192delG_3 >= u){chain_192delG_3[j_mcmc] <- proposal_192delG_3}
    
    if (accept_192delG_3< u){chain_192delG_3[j_mcmc] <- prev_point_192delG_3}
  }
  prev_point_192delG_3 <- chain_192delG_3[j_mcmc]
}


# chain 

# combine the chain 
keep_192delG=seq(50000, 100000, 15)
mc_192delG=mcmc.list(mcmc(chain_192delG_1[1,][keep_192delG]),
                     mcmc(chain_192delG_2[1,][keep_192delG]),
                     mcmc(chain_192delG_3[1,][keep_192delG]))
summary(mc_192delG)

plot(mc_192delG, type = "l")
traceplot(mc_192delG)
autocorr.plot(mc_192delG, auto.layout = FALSE)

raftery.diag(mc_192delG)
effectiveSize(mc_192delG)

gelman.diag(mc_192delG, confidence = 0.95,autoburnin = FALSE)
gelman.plot(mc_192delG)

gwek_192delG=geweke.diag(mc_192delG)
##### 
# 193delG
n=8
y=2
mu = prev_point_193delG
V = 0.1

burnin <- 50000
N_mcmc_193delG=100000

starting_point_193delG_1 <- 0.25

prev_point_193delG_1 <- starting_point_193delG_1

log_likelihood_193delG_1 <- function(p){
  
  loglik = y*log(p) + (n-y)*log(1-p); 
  
  return(loglik)
}

log_prior_193delG_1 <- function(p){
  
  prior_value =dbeta(p,1.55,0.48);
  
  return(log(prior_value))
}

log_posterior_193delG_1 <- function(p){
  
  return(log_prior_193delG_1(p) + log_likelihood_193delG_1(p))
}

chain_193delG_1 <- matrix(NA, nrow = 1, ncol = N_mcmc_193delG)

for (j_mcmc in 1:N_mcmc_193delG){
  
  proposal_193delG_1 <- rbeta(1, shape1 = 1, shape2 = 1)
  
  accept_193delG_1 <- exp(log_posterior_193delG_1(proposal_193delG_1))/exp(log_posterior_193delG_1(prev_point_193delG_1))
  
  if (accept_193delG_1 >= 1){
    
    chain_193delG_1[j_mcmc] <- proposal_193delG_1
  }
  
  if (accept_193delG_1 < 1){
    
    u <- runif(1,0,1)
    
    if (accept_193delG_1 >= u){chain_193delG_1[j_mcmc] <- proposal_193delG_1}
    
    if (accept_193delG_1 < u){chain_193delG_1[j_mcmc] <- prev_point_193delG_1}
  }
  prev_point_193delG_1 <- chain_193delG_1[j_mcmc]
}

# chain 2
starting_point_193delG_2 <- 0.5

prev_point_193delG_2<- starting_point_193delG_2


log_likelihood_193delG_2 <- function(p){
  
  loglik = y*log(p) + (n-y)*log(1-p); 
  
  return(loglik)
}

log_prior_193delG_2 <- function(p){
  
  prior_value = dbeta(p,1.55,0.48);
  
  return(log(prior_value))
}

log_posterior_193delG_2 <- function(p){
  
  return(log_prior_193delG_2(p) + log_likelihood_193delG_2(p))
}

chain_193delG_2 <- matrix(NA, nrow = 1, ncol = N_mcmc_193delG)

for (j_mcmc in 1:N_mcmc_193delG){
  
  proposal_193delG_2<- rbeta(1, shape1 = 1, shape2 = 1)
  
  accept_193delG_2 <- exp(log_posterior_193delG_2(proposal_193delG_2))/exp(log_posterior_193delG_2(prev_point_193delG_2))
  
  if (accept_193delG_2 >= 1){
    
    chain_193delG_2[j_mcmc] <- proposal_193delG_2
  }
  
  if (accept_193delG_2 < 1){
    
    u <- runif(1,0,1)
    
    if (accept_193delG_2 >= u){chain_193delG_2[j_mcmc] <- proposal_193delG_2}
    
    if (accept_193delG_2 < u){chain_193delG_2[j_mcmc] <- prev_point_193delG_2}
  }
  prev_point_193delG_2 <- chain_193delG_2[j_mcmc]
}

# chain 3
starting_point_193delG_3 <- 0.75

prev_point_193delG_3<- starting_point_193delG_3


log_likelihood_193delG_3 <- function(p){
  
  loglik = y*log(p) + (n-y)*log(1-p); 
  
  return(loglik)
}

log_prior_193delG_3 <- function(p){
  
  prior_value = dbeta(p,1.55,0.48);
  
  return(log(prior_value))
}

log_posterior_193delG_3 <- function(p){
  
  return(log_prior_193delG_3(p) + log_likelihood_193delG_3(p))
}

chain_193delG_3 <- matrix(NA, nrow = 1, ncol = N_mcmc_193delG)

for (j_mcmc in 1:N_mcmc_193delG){
  
  proposal_193delG_3<- rbeta(1, shape1 = 1, shape2 = 1)
  
  accept_193delG_3 <- exp(log_posterior_193delG_3(proposal_193delG_3))/exp(log_posterior_193delG_3(prev_point_193delG_3))
  
  if (accept_193delG_3 >= 1){
    
    chain_193delG_3[j_mcmc] <- proposal_193delG_3
  }
  
  if (accept_193delG_3 < 1){
    
    u <- runif(1,0,1)
    
    if (accept_193delG_3 >= u){chain_193delG_3[j_mcmc] <- proposal_193delG_3}
    
    if (accept_193delG_3< u){chain_193delG_3[j_mcmc] <- prev_point_193delG_3}
  }
  prev_point_193delG_3 <- chain_193delG_3[j_mcmc]
}


# chain 

# combine the chain 
keep_193delG=seq(50000, 100000, 15)
mc_193delG=mcmc.list(mcmc(chain_193delG_1[1,][keep_193delG]),
                     mcmc(chain_193delG_2[1,][keep_193delG]),
                     mcmc(chain_193delG_3[1,][keep_193delG]))
summary(mc_193delG)

plot(mc_193delG, type = "l")
traceplot(mc_193delG)
autocorr.plot(mc_193delG, auto.layout = FALSE)

raftery.diag(mc_193delG)
effectiveSize(mc_193delG)

gelman.diag(mc_193delG, confidence = 0.95,autoburnin = FALSE)
gelman.plot(mc_193delG)

gwek_193delG=geweke.diag(mc_193delG)
#######
# 198_199insG
n=3
y=3
mu = prev_point_198_199insG
V = 0.1

burnin <- 50000
N_mcmc_198_199insG=100000

starting_point_198_199insG_1 <- 0.25

prev_point_198_199insG_1 <- starting_point_198_199insG_1

log_likelihood_198_199insG_1 <- function(p){
  
  loglik = y*log(p) + (n-y)*log(1-p); 
  
  return(loglik)
}

log_prior_198_199insG_1 <- function(p){
  
  prior_value =dbeta(p,1.55,0.48);
  
  return(log(prior_value))
}

log_posterior_198_199insG_1 <- function(p){
  
  return(log_prior_198_199insG_1(p) + log_likelihood_198_199insG_1(p))
}

chain_198_199insG_1 <- matrix(NA, nrow = 1, ncol = N_mcmc_198_199insG)

for (j_mcmc in 1:N_mcmc_198_199insG){
  
  proposal_198_199insG_1 <- rbeta(1, shape1 = 1, shape2 = 1)
  
  accept_198_199insG_1 <- exp(log_posterior_198_199insG_1(proposal_198_199insG_1))/exp(log_posterior_198_199insG_1(prev_point_198_199insG_1))
  
  if (accept_198_199insG_1 >= 1){
    
    chain_198_199insG_1[j_mcmc] <- proposal_198_199insG_1
  }
  
  if (accept_198_199insG_1 < 1){
    
    u <- runif(1,0,1)
    
    if (accept_198_199insG_1 >= u){chain_198_199insG_1[j_mcmc] <- proposal_198_199insG_1}
    
    if (accept_198_199insG_1 < u){chain_198_199insG_1[j_mcmc] <- prev_point_198_199insG_1}
  }
  prev_point_198_199insG_1 <- chain_198_199insG_1[j_mcmc]
}

# chain 2
starting_point_198_199insG_2 <- 0.5

prev_point_198_199insG_2<- starting_point_198_199insG_2


log_likelihood_198_199insG_2 <- function(p){
  
  loglik = y*log(p) + (n-y)*log(1-p); 
  
  return(loglik)
}

log_prior_198_199insG_2 <- function(p){
  
  prior_value = dbeta(p,1.55,0.48);
  
  return(log(prior_value))
}

log_posterior_198_199insG_2 <- function(p){
  
  return(log_prior_198_199insG_2(p) + log_likelihood_198_199insG_2(p))
}

chain_198_199insG_2 <- matrix(NA, nrow = 1, ncol = N_mcmc_198_199insG)

for (j_mcmc in 1:N_mcmc_198_199insG){
  
  proposal_198_199insG_2<- rbeta(1, shape1 = 1, shape2 = 1)
  
  accept_198_199insG_2 <- exp(log_posterior_198_199insG_2(proposal_198_199insG_2))/exp(log_posterior_198_199insG_2(prev_point_198_199insG_2))
  
  if (accept_198_199insG_2 >= 1){
    
    chain_198_199insG_2[j_mcmc] <- proposal_198_199insG_2
  }
  
  if (accept_198_199insG_2 < 1){
    
    u <- runif(1,0,1)
    
    if (accept_198_199insG_2 >= u){chain_198_199insG_2[j_mcmc] <- proposal_198_199insG_2}
    
    if (accept_198_199insG_2 < u){chain_198_199insG_2[j_mcmc] <- prev_point_198_199insG_2}
  }
  prev_point_198_199insG_2 <- chain_198_199insG_2[j_mcmc]
}

# chain 3
starting_point_198_199insG_3 <- 0.75

prev_point_198_199insG_3<- starting_point_198_199insG_3


log_likelihood_198_199insG_3 <- function(p){
  
  loglik = y*log(p) + (n-y)*log(1-p); 
  
  return(loglik)
}

log_prior_198_199insG_3 <- function(p){
  
  prior_value = dbeta(p,1.55,0.48);
  
  return(log(prior_value))
}

log_posterior_198_199insG_3 <- function(p){
  
  return(log_prior_198_199insG_3(p) + log_likelihood_198_199insG_3(p))
}

chain_198_199insG_3 <- matrix(NA, nrow = 1, ncol = N_mcmc_198_199insG)

for (j_mcmc in 1:N_mcmc_198_199insG){
  
  proposal_198_199insG_3<- rbeta(1, shape1 = 1, shape2 = 1)
  
  accept_198_199insG_3 <- exp(log_posterior_198_199insG_3(proposal_198_199insG_3))/exp(log_posterior_198_199insG_3(prev_point_198_199insG_3))
  
  if (accept_198_199insG_3 >= 1){
    
    chain_198_199insG_3[j_mcmc] <- proposal_198_199insG_3
  }
  
  if (accept_198_199insG_3 < 1){
    
    u <- runif(1,0,1)
    
    if (accept_198_199insG_3 >= u){chain_198_199insG_3[j_mcmc] <- proposal_198_199insG_3}
    
    if (accept_198_199insG_3< u){chain_198_199insG_3[j_mcmc] <- prev_point_198_199insG_3}
  }
  prev_point_198_199insG_3 <- chain_198_199insG_3[j_mcmc]
}


# chain 

# combine the chain 
keep_198_199insG=seq(50000, 100000, 15)
mc_198_199insG=mcmc.list(mcmc(chain_198_199insG_1[1,][keep_198_199insG]),
                         mcmc(chain_198_199insG_2[1,][keep_198_199insG]),
                         mcmc(chain_198_199insG_3[1,][keep_198_199insG]))
summary(mc_198_199insG)

plot(mc_198_199insG, type = "l")
traceplot(mc_198_199insG)
autocorr.plot(mc_198_199insG, auto.layout = FALSE)

raftery.diag(mc_198_199insG)
effectiveSize(mc_198_199insG)

gelman.diag(mc_198_199insG, confidence = 0.95,autoburnin = FALSE)
gelman.plot(mc_198_199insG)

gwek_198_199insG=geweke.diag(mc_198_199insG)

#######
# 418_419insG
n=9
y=0
mu = prev_point_418_419insG
V = 0.1

burnin <- 50000
N_mcmc_418_419insG=100000

starting_point_418_419insG_1 <- 0.25

prev_point_418_419insG_1 <- starting_point_418_419insG_1

log_likelihood_418_419insG_1 <- function(p){
  
  loglik = y*log(p) + (n-y)*log(1-p); 
  
  return(loglik)
}

log_prior_418_419insG_1 <- function(p){
  
  prior_value =dbeta(p,1.55,0.48);
  
  return(log(prior_value))
}

log_posterior_418_419insG_1 <- function(p){
  
  return(log_prior_418_419insG_1(p) + log_likelihood_418_419insG_1(p))
}

chain_418_419insG_1 <- matrix(NA, nrow = 1, ncol = N_mcmc_418_419insG)

for (j_mcmc in 1:N_mcmc_418_419insG){
  
  proposal_418_419insG_1 <- rbeta(1, shape1 = 1, shape2 = 1)
  
  accept_418_419insG_1 <- exp(log_posterior_418_419insG_1(proposal_418_419insG_1))/exp(log_posterior_418_419insG_1(prev_point_418_419insG_1))
  
  if (accept_418_419insG_1 >= 1){
    
    chain_418_419insG_1[j_mcmc] <- proposal_418_419insG_1
  }
  
  if (accept_418_419insG_1 < 1){
    
    u <- runif(1,0,1)
    
    if (accept_418_419insG_1 >= u){chain_418_419insG_1[j_mcmc] <- proposal_418_419insG_1}
    
    if (accept_418_419insG_1 < u){chain_418_419insG_1[j_mcmc] <- prev_point_418_419insG_1}
  }
  prev_point_418_419insG_1 <- chain_418_419insG_1[j_mcmc]
}

# chain 2
starting_point_418_419insG_2 <- 0.5

prev_point_418_419insG_2<- starting_point_418_419insG_2


log_likelihood_418_419insG_2 <- function(p){
  
  loglik = y*log(p) + (n-y)*log(1-p); 
  
  return(loglik)
}

log_prior_418_419insG_2 <- function(p){
  
  prior_value = dbeta(p,1.55,0.48);
  
  return(log(prior_value))
}

log_posterior_418_419insG_2 <- function(p){
  
  return(log_prior_418_419insG_2(p) + log_likelihood_418_419insG_2(p))
}

chain_418_419insG_2 <- matrix(NA, nrow = 1, ncol = N_mcmc_418_419insG)

for (j_mcmc in 1:N_mcmc_418_419insG){
  
  proposal_418_419insG_2<- rbeta(1, shape1 = 1, shape2 = 1)
  
  accept_418_419insG_2 <- exp(log_posterior_418_419insG_2(proposal_418_419insG_2))/exp(log_posterior_418_419insG_2(prev_point_418_419insG_2))
  
  if (accept_418_419insG_2 >= 1){
    
    chain_418_419insG_2[j_mcmc] <- proposal_418_419insG_2
  }
  
  if (accept_418_419insG_2 < 1){
    
    u <- runif(1,0,1)
    
    if (accept_418_419insG_2 >= u){chain_418_419insG_2[j_mcmc] <- proposal_418_419insG_2}
    
    if (accept_418_419insG_2 < u){chain_418_419insG_2[j_mcmc] <- prev_point_418_419insG_2}
  }
  prev_point_418_419insG_2 <- chain_418_419insG_2[j_mcmc]
}

# chain 3
starting_point_418_419insG_3 <- 0.75

prev_point_418_419insG_3<- starting_point_418_419insG_3


log_likelihood_418_419insG_3 <- function(p){
  
  loglik = y*log(p) + (n-y)*log(1-p); 
  
  return(loglik)
}

log_prior_418_419insG_3 <- function(p){
  
  prior_value = dbeta(p,1.55,0.48);
  
  return(log(prior_value))
}

log_posterior_418_419insG_3 <- function(p){
  
  return(log_prior_418_419insG_3(p) + log_likelihood_418_419insG_3(p))
}

chain_418_419insG_3 <- matrix(NA, nrow = 1, ncol = N_mcmc_418_419insG)

for (j_mcmc in 1:N_mcmc_418_419insG){
  
  proposal_418_419insG_3<- rbeta(1, shape1 = 1, shape2 = 1)
  
  accept_418_419insG_3 <- exp(log_posterior_418_419insG_3(proposal_418_419insG_3))/exp(log_posterior_418_419insG_3(prev_point_418_419insG_3))
  
  if (accept_418_419insG_3 >= 1){
    
    chain_418_419insG_3[j_mcmc] <- proposal_418_419insG_3
  }
  
  if (accept_418_419insG_3 < 1){
    
    u <- runif(1,0,1)
    
    if (accept_418_419insG_3 >= u){chain_418_419insG_3[j_mcmc] <- proposal_418_419insG_3}
    
    if (accept_418_419insG_3< u){chain_418_419insG_3[j_mcmc] <- prev_point_418_419insG_3}
  }
  prev_point_418_419insG_3 <- chain_418_419insG_3[j_mcmc]
}


# chain 

# combine the chain 
keep_418_419insG=seq(50000, 100000, 15)
mc_418_419insG=mcmc.list(mcmc(chain_418_419insG_1[1,][keep_418_419insG]),
                         mcmc(chain_418_419insG_2[1,][keep_418_419insG]),
                         mcmc(chain_418_419insG_3[1,][keep_418_419insG]))
summary(mc_418_419insG)

plot(mc_418_419insG, type = "l")
traceplot(mc_418_419insG)
autocorr.plot(mc_418_419insG, auto.layout = FALSE)

raftery.diag(mc_418_419insG)
effectiveSize(mc_418_419insG)

gelman.diag(mc_418_419insG, confidence = 0.95,autoburnin = FALSE)
gelman.plot(mc_418_419insG)

gwek_418_419insG=geweke.diag(mc_418_419insG)
######
#434delT
n=4
y=0
mu = prev_point_434delT
V = 0.1

burnin <- 50000
N_mcmc_434delT=100000

starting_point_434delT_1 <- 0.25

prev_point_434delT_1 <- starting_point_434delT_1

log_likelihood_434delT_1 <- function(p){
  
  loglik = y*log(p) + (n-y)*log(1-p); 
  
  return(loglik)
}

log_prior_434delT_1 <- function(p){
  
  prior_value =dbeta(p,1.55,0.48);
  
  return(log(prior_value))
}

log_posterior_434delT_1 <- function(p){
  
  return(log_prior_434delT_1(p) + log_likelihood_434delT_1(p))
}

chain_434delT_1 <- matrix(NA, nrow = 1, ncol = N_mcmc_434delT)

for (j_mcmc in 1:N_mcmc_434delT){
  
  proposal_434delT_1 <- rbeta(1, shape1 = 1, shape2 = 1)
  
  accept_434delT_1 <- exp(log_posterior_434delT_1(proposal_434delT_1))/exp(log_posterior_434delT_1(prev_point_434delT_1))
  
  if (accept_434delT_1 >= 1){
    
    chain_434delT_1[j_mcmc] <- proposal_434delT_1
  }
  
  if (accept_434delT_1 < 1){
    
    u <- runif(1,0,1)
    
    if (accept_434delT_1 >= u){chain_434delT_1[j_mcmc] <- proposal_434delT_1}
    
    if (accept_434delT_1 < u){chain_434delT_1[j_mcmc] <- prev_point_434delT_1}
  }
  prev_point_434delT_1 <- chain_434delT_1[j_mcmc]
}

# chain 2
starting_point_434delT_2 <- 0.5

prev_point_434delT_2<- starting_point_434delT_2


log_likelihood_434delT_2 <- function(p){
  
  loglik = y*log(p) + (n-y)*log(1-p); 
  
  return(loglik)
}

log_prior_434delT_2 <- function(p){
  
  prior_value = dbeta(p,1.55,0.48);
  
  return(log(prior_value))
}

log_posterior_434delT_2 <- function(p){
  
  return(log_prior_434delT_2(p) + log_likelihood_434delT_2(p))
}

chain_434delT_2 <- matrix(NA, nrow = 1, ncol = N_mcmc_434delT)

for (j_mcmc in 1:N_mcmc_434delT){
  
  proposal_434delT_2<- rbeta(1, shape1 = 1, shape2 = 1)
  
  accept_434delT_2 <- exp(log_posterior_434delT_2(proposal_434delT_2))/exp(log_posterior_434delT_2(prev_point_434delT_2))
  
  if (accept_434delT_2 >= 1){
    
    chain_434delT_2[j_mcmc] <- proposal_434delT_2
  }
  
  if (accept_434delT_2 < 1){
    
    u <- runif(1,0,1)
    
    if (accept_434delT_2 >= u){chain_434delT_2[j_mcmc] <- proposal_434delT_2}
    
    if (accept_434delT_2 < u){chain_434delT_2[j_mcmc] <- prev_point_434delT_2}
  }
  prev_point_434delT_2 <- chain_434delT_2[j_mcmc]
}

# chain 3
starting_point_434delT_3 <- 0.75

prev_point_434delT_3<- starting_point_434delT_3


log_likelihood_434delT_3 <- function(p){
  
  loglik = y*log(p) + (n-y)*log(1-p); 
  
  return(loglik)
}

log_prior_434delT_3 <- function(p){
  
  prior_value = dbeta(p,1.55,0.48);
  
  return(log(prior_value))
}

log_posterior_434delT_3 <- function(p){
  
  return(log_prior_434delT_3(p) + log_likelihood_434delT_3(p))
}

chain_434delT_3 <- matrix(NA, nrow = 1, ncol = N_mcmc_434delT)

for (j_mcmc in 1:N_mcmc_434delT){
  
  proposal_434delT_3<- rbeta(1, shape1 = 1, shape2 = 1)
  
  accept_434delT_3 <- exp(log_posterior_434delT_3(proposal_434delT_3))/exp(log_posterior_434delT_3(prev_point_434delT_3))
  
  if (accept_434delT_3 >= 1){
    
    chain_434delT_3[j_mcmc] <- proposal_434delT_3
  }
  
  if (accept_434delT_3 < 1){
    
    u <- runif(1,0,1)
    
    if (accept_434delT_3 >= u){chain_434delT_3[j_mcmc] <- proposal_434delT_3}
    
    if (accept_434delT_3< u){chain_434delT_3[j_mcmc] <- prev_point_434delT_3}
  }
  prev_point_434delT_3 <- chain_434delT_3[j_mcmc]
}


# chain 

# combine the chain 
keep_434delT=seq(50000, 100000, 15)
mc_434delT=mcmc.list(mcmc(chain_434delT_1[1,][keep_434delT]),
                     mcmc(chain_434delT_2[1,][keep_434delT]),
                     mcmc(chain_434delT_3[1,][keep_434delT]))
summary(mc_434delT)

plot(mc_434delT, type = "l")
traceplot(mc_434delT)
autocorr.plot(mc_434delT, auto.layout = FALSE)

raftery.diag(mc_434delT)
effectiveSize(mc_434delT)

gelman.diag(mc_434delT, confidence = 0.95,autoburnin = FALSE)
gelman.plot(mc_434delT)

gwek_434delT=geweke.diag(mc_434delT)
#####
#del
n=2
y=2
mu = prev_point_del
V = 0.1

burnin <- 50000
N_mcmc_del=100000

starting_point_del_1 <- 0.25

prev_point_del_1 <- starting_point_del_1

log_likelihood_del_1 <- function(p){
  
  loglik = y*log(p) + (n-y)*log(1-p); 
  
  return(loglik)
}

log_prior_del_1 <- function(p){
  
  prior_value =dbeta(p,1.55,0.48);
  
  return(log(prior_value))
}

log_posterior_del_1 <- function(p){
  
  return(log_prior_del_1(p) + log_likelihood_del_1(p))
}

chain_del_1 <- matrix(NA, nrow = 1, ncol = N_mcmc_del)

for (j_mcmc in 1:N_mcmc_del){
  
  proposal_del_1 <- rbeta(1, shape1 = 1, shape2 = 1)
  
  accept_del_1 <- exp(log_posterior_del_1(proposal_del_1))/exp(log_posterior_del_1(prev_point_del_1))
  
  if (accept_del_1 >= 1){
    
    chain_del_1[j_mcmc] <- proposal_del_1
  }
  
  if (accept_del_1 < 1){
    
    u <- runif(1,0,1)
    
    if (accept_del_1 >= u){chain_del_1[j_mcmc] <- proposal_del_1}
    
    if (accept_del_1 < u){chain_del_1[j_mcmc] <- prev_point_del_1}
  }
  prev_point_del_1 <- chain_del_1[j_mcmc]
}

# chain 2
starting_point_del_2 <- 0.5

prev_point_del_2<- starting_point_del_2


log_likelihood_del_2 <- function(p){
  
  loglik = y*log(p) + (n-y)*log(1-p); 
  
  return(loglik)
}

log_prior_del_2 <- function(p){
  
  prior_value = dbeta(p,1.55,0.48);
  
  return(log(prior_value))
}

log_posterior_del_2 <- function(p){
  
  return(log_prior_del_2(p) + log_likelihood_del_2(p))
}

chain_del_2 <- matrix(NA, nrow = 1, ncol = N_mcmc_del)

for (j_mcmc in 1:N_mcmc_del){
  
  proposal_del_2<- rbeta(1, shape1 = 1, shape2 = 1)
  
  accept_del_2 <- exp(log_posterior_del_2(proposal_del_2))/exp(log_posterior_del_2(prev_point_del_2))
  
  if (accept_del_2 >= 1){
    
    chain_del_2[j_mcmc] <- proposal_del_2
  }
  
  if (accept_del_2 < 1){
    
    u <- runif(1,0,1)
    
    if (accept_del_2 >= u){chain_del_2[j_mcmc] <- proposal_del_2}
    
    if (accept_del_2 < u){chain_del_2[j_mcmc] <- prev_point_del_2}
  }
  prev_point_del_2 <- chain_del_2[j_mcmc]
}

# chain 3
starting_point_del_3 <- 0.75

prev_point_del_3<- starting_point_del_3


log_likelihood_del_3 <- function(p){
  
  loglik = y*log(p) + (n-y)*log(1-p); 
  
  return(loglik)
}

log_prior_del_3 <- function(p){
  
  prior_value = dbeta(p,1.55,0.48);
  
  return(log(prior_value))
}

log_posterior_del_3 <- function(p){
  
  return(log_prior_del_3(p) + log_likelihood_del_3(p))
}

chain_del_3 <- matrix(NA, nrow = 1, ncol = N_mcmc_del)

for (j_mcmc in 1:N_mcmc_del){
  
  proposal_del_3<- rbeta(1, shape1 = 1, shape2 = 1)
  
  accept_del_3 <- exp(log_posterior_del_3(proposal_del_3))/exp(log_posterior_del_3(prev_point_del_3))
  
  if (accept_del_3 >= 1){
    
    chain_del_3[j_mcmc] <- proposal_del_3
  }
  
  if (accept_del_3 < 1){
    
    u <- runif(1,0,1)
    
    if (accept_del_3 >= u){chain_del_3[j_mcmc] <- proposal_del_3}
    
    if (accept_del_3< u){chain_del_3[j_mcmc] <- prev_point_del_3}
  }
  prev_point_del_3 <- chain_del_3[j_mcmc]
}


# chain 

# combine the chain 
keep_del=seq(50000, 100000, 15)
mc_del=mcmc.list(mcmc(chain_del_1[1,][keep_del]),
                 mcmc(chain_del_2[1,][keep_del]),
                 mcmc(chain_del_3[1,][keep_del]))
summary(mc_del)

plot(mc_del, type = "l")
traceplot(mc_del)
autocorr.plot(mc_del, auto.layout = FALSE)

raftery.diag(mc_del)
effectiveSize(mc_del)

gelman.diag(mc_del, confidence = 0.95,autoburnin = FALSE)
gelman.plot(mc_del)

gwek_del=geweke.diag(mc_del)
######
#144_145insC
n=10
y=10
mu = prev_point_144_145insC
V = 0.1

burnin <- 50000
N_mcmc_144_145insC=100000

starting_point_144_145insC_1 <- 0.25

prev_point_144_145insC_1 <- starting_point_144_145insC_1

log_likelihood_144_145insC_1 <- function(p){
  
  loglik = y*log(p) + (n-y)*log(1-p); 
  
  return(loglik)
}

log_prior_144_145insC_1 <- function(p){
  
  prior_value =dbeta(p,1.55,0.48);
  
  return(log(prior_value))
}

log_posterior_144_145insC_1 <- function(p){
  
  return(log_prior_144_145insC_1(p) + log_likelihood_144_145insC_1(p))
}

chain_144_145insC_1 <- matrix(NA, nrow = 1, ncol = N_mcmc_144_145insC)

for (j_mcmc in 1:N_mcmc_144_145insC){
  
  proposal_144_145insC_1 <- rbeta(1, shape1 = 1, shape2 = 1)
  
  accept_144_145insC_1 <- exp(log_posterior_144_145insC_1(proposal_144_145insC_1))/exp(log_posterior_144_145insC_1(prev_point_144_145insC_1))
  
  if (accept_144_145insC_1 >= 1){
    
    chain_144_145insC_1[j_mcmc] <- proposal_144_145insC_1
  }
  
  if (accept_144_145insC_1 < 1){
    
    u <- runif(1,0,1)
    
    if (accept_144_145insC_1 >= u){chain_144_145insC_1[j_mcmc] <- proposal_144_145insC_1}
    
    if (accept_144_145insC_1 < u){chain_144_145insC_1[j_mcmc] <- prev_point_144_145insC_1}
  }
  prev_point_144_145insC_1 <- chain_144_145insC_1[j_mcmc]
}

# chain 2
starting_point_144_145insC_2 <- 0.5

prev_point_144_145insC_2<- starting_point_144_145insC_2


log_likelihood_144_145insC_2 <- function(p){
  
  loglik = y*log(p) + (n-y)*log(1-p); 
  
  return(loglik)
}

log_prior_144_145insC_2 <- function(p){
  
  prior_value = dbeta(p,1.55,0.48);
  
  return(log(prior_value))
}

log_posterior_144_145insC_2 <- function(p){
  
  return(log_prior_144_145insC_2(p) + log_likelihood_144_145insC_2(p))
}

chain_144_145insC_2 <- matrix(NA, nrow = 1, ncol = N_mcmc_144_145insC)

for (j_mcmc in 1:N_mcmc_144_145insC){
  
  proposal_144_145insC_2<- rbeta(1, shape1 = 1, shape2 = 1)
  
  accept_144_145insC_2 <- exp(log_posterior_144_145insC_2(proposal_144_145insC_2))/exp(log_posterior_144_145insC_2(prev_point_144_145insC_2))
  
  if (accept_144_145insC_2 >= 1){
    
    chain_144_145insC_2[j_mcmc] <- proposal_144_145insC_2
  }
  
  if (accept_144_145insC_2 < 1){
    
    u <- runif(1,0,1)
    
    if (accept_144_145insC_2 >= u){chain_144_145insC_2[j_mcmc] <- proposal_144_145insC_2}
    
    if (accept_144_145insC_2 < u){chain_144_145insC_2[j_mcmc] <- prev_point_144_145insC_2}
  }
  prev_point_144_145insC_2 <- chain_144_145insC_2[j_mcmc]
}

# chain 3
starting_point_144_145insC_3 <- 0.75

prev_point_144_145insC_3<- starting_point_144_145insC_3


log_likelihood_144_145insC_3 <- function(p){
  
  loglik = y*log(p) + (n-y)*log(1-p); 
  
  return(loglik)
}

log_prior_144_145insC_3 <- function(p){
  
  prior_value = dbeta(p,1.55,0.48);
  
  return(log(prior_value))
}

log_posterior_144_145insC_3 <- function(p){
  
  return(log_prior_144_145insC_3(p) + log_likelihood_144_145insC_3(p))
}

chain_144_145insC_3 <- matrix(NA, nrow = 1, ncol = N_mcmc_144_145insC)

for (j_mcmc in 1:N_mcmc_144_145insC){
  
  proposal_144_145insC_3<- rbeta(1, shape1 = 1, shape2 = 1)
  
  accept_144_145insC_3 <- exp(log_posterior_144_145insC_3(proposal_144_145insC_3))/exp(log_posterior_144_145insC_3(prev_point_144_145insC_3))
  
  if (accept_144_145insC_3 >= 1){
    
    chain_144_145insC_3[j_mcmc] <- proposal_144_145insC_3
  }
  
  if (accept_144_145insC_3 < 1){
    
    u <- runif(1,0,1)
    
    if (accept_144_145insC_3 >= u){chain_144_145insC_3[j_mcmc] <- proposal_144_145insC_3}
    
    if (accept_144_145insC_3< u){chain_144_145insC_3[j_mcmc] <- prev_point_144_145insC_3}
  }
  prev_point_144_145insC_3 <- chain_144_145insC_3[j_mcmc]
}


# chain 

# combine the chain 
keep_144_145insC=seq(50000, 100000, 15)
mc_144_145insC=mcmc.list(mcmc(chain_144_145insC_1[1,][keep_144_145insC]),
                         mcmc(chain_144_145insC_2[1,][keep_144_145insC]),
                         mcmc(chain_144_145insC_3[1,][keep_144_145insC]))
summary(mc_144_145insC)

plot(mc_144_145insC, type = "l")
traceplot(mc_144_145insC)
autocorr.plot(mc_144_145insC, auto.layout = FALSE)

raftery.diag(mc_144_145insC)
effectiveSize(mc_144_145insC)

gelman.diag(mc_144_145insC, confidence = 0.95,autoburnin = FALSE)
gelman.plot(mc_144_145insC)

gwek_144_145insC=geweke.diag(mc_144_145insC)

#######
# 137_138insG
n=4
y=1
mu = prev_point_137_138insG
V = 0.1

burnin <- 50000
N_mcmc_137_138insG=100000

starting_point_137_138insG_1 <- 0.25

prev_point_137_138insG_1 <- starting_point_137_138insG_1

log_likelihood_137_138insG_1 <- function(p){
  
  loglik = y*log(p) + (n-y)*log(1-p); 
  
  return(loglik)
}

log_prior_137_138insG_1 <- function(p){
  
  prior_value =dbeta(p,1.55,0.48);
  
  return(log(prior_value))
}

log_posterior_137_138insG_1 <- function(p){
  
  return(log_prior_137_138insG_1(p) + log_likelihood_137_138insG_1(p))
}

chain_137_138insG_1 <- matrix(NA, nrow = 1, ncol = N_mcmc_137_138insG)

for (j_mcmc in 1:N_mcmc_137_138insG){
  
  proposal_137_138insG_1 <- rbeta(1, shape1 = 1, shape2 = 1)
  
  accept_137_138insG_1 <- exp(log_posterior_137_138insG_1(proposal_137_138insG_1))/exp(log_posterior_137_138insG_1(prev_point_137_138insG_1))
  
  if (accept_137_138insG_1 >= 1){
    
    chain_137_138insG_1[j_mcmc] <- proposal_137_138insG_1
  }
  
  if (accept_137_138insG_1 < 1){
    
    u <- runif(1,0,1)
    
    if (accept_137_138insG_1 >= u){chain_137_138insG_1[j_mcmc] <- proposal_137_138insG_1}
    
    if (accept_137_138insG_1 < u){chain_137_138insG_1[j_mcmc] <- prev_point_137_138insG_1}
  }
  prev_point_137_138insG_1 <- chain_137_138insG_1[j_mcmc]
}

# chain 2
starting_point_137_138insG_2 <- 0.5

prev_point_137_138insG_2<- starting_point_137_138insG_2


log_likelihood_137_138insG_2 <- function(p){
  
  loglik = y*log(p) + (n-y)*log(1-p); 
  
  return(loglik)
}

log_prior_137_138insG_2 <- function(p){
  
  prior_value = dbeta(p,1.55,0.48);
  
  return(log(prior_value))
}

log_posterior_137_138insG_2 <- function(p){
  
  return(log_prior_137_138insG_2(p) + log_likelihood_137_138insG_2(p))
}

chain_137_138insG_2 <- matrix(NA, nrow = 1, ncol = N_mcmc_137_138insG)

for (j_mcmc in 1:N_mcmc_137_138insG){
  
  proposal_137_138insG_2<- rbeta(1, shape1 = 1, shape2 = 1)
  
  accept_137_138insG_2 <- exp(log_posterior_137_138insG_2(proposal_137_138insG_2))/exp(log_posterior_137_138insG_2(prev_point_137_138insG_2))
  
  if (accept_137_138insG_2 >= 1){
    
    chain_137_138insG_2[j_mcmc] <- proposal_137_138insG_2
  }
  
  if (accept_137_138insG_2 < 1){
    
    u <- runif(1,0,1)
    
    if (accept_137_138insG_2 >= u){chain_137_138insG_2[j_mcmc] <- proposal_137_138insG_2}
    
    if (accept_137_138insG_2 < u){chain_137_138insG_2[j_mcmc] <- prev_point_137_138insG_2}
  }
  prev_point_137_138insG_2 <- chain_137_138insG_2[j_mcmc]
}

# chain 3
starting_point_137_138insG_3 <- 0.75

prev_point_137_138insG_3<- starting_point_137_138insG_3


log_likelihood_137_138insG_3 <- function(p){
  
  loglik = y*log(p) + (n-y)*log(1-p); 
  
  return(loglik)
}

log_prior_137_138insG_3 <- function(p){
  
  prior_value = dbeta(p,1.55,0.48);
  
  return(log(prior_value))
}

log_posterior_137_138insG_3 <- function(p){
  
  return(log_prior_137_138insG_3(p) + log_likelihood_137_138insG_3(p))
}

chain_137_138insG_3 <- matrix(NA, nrow = 1, ncol = N_mcmc_137_138insG)

for (j_mcmc in 1:N_mcmc_137_138insG){
  
  proposal_137_138insG_3<- rbeta(1, shape1 = 1, shape2 = 1)
  
  accept_137_138insG_3 <- exp(log_posterior_137_138insG_3(proposal_137_138insG_3))/exp(log_posterior_137_138insG_3(prev_point_137_138insG_3))
  
  if (accept_137_138insG_3 >= 1){
    
    chain_137_138insG_3[j_mcmc] <- proposal_137_138insG_3
  }
  
  if (accept_137_138insG_3 < 1){
    
    u <- runif(1,0,1)
    
    if (accept_137_138insG_3 >= u){chain_137_138insG_3[j_mcmc] <- proposal_137_138insG_3}
    
    if (accept_137_138insG_3< u){chain_137_138insG_3[j_mcmc] <- prev_point_137_138insG_3}
  }
  prev_point_137_138insG_3 <- chain_137_138insG_3[j_mcmc]
}


# chain 

# combine the chain 
keep_137_138insG=seq(50000, 100000, 15)
mc_137_138insG=mcmc.list(mcmc(chain_137_138insG_1[1,][keep_137_138insG]),
                         mcmc(chain_137_138insG_2[1,][keep_137_138insG]),
                         mcmc(chain_137_138insG_3[1,][keep_137_138insG]))
summary(mc_137_138insG)

plot(mc_137_138insG, type = "l")
traceplot(mc_137_138insG)
autocorr.plot(mc_137_138insG, auto.layout = FALSE)

raftery.diag(mc_137_138insG)
effectiveSize(mc_137_138insG)

gelman.diag(mc_137_138insG, confidence = 0.95,autoburnin = FALSE)
gelman.plot(mc_137_138insG)

gwek_137_138insG=geweke.diag(mc_137_138insG)

###### RV0678 Inframe indels####
# 400delCGACGGCTGCGG
n=1
y=0
mu = prev_point_400delCGACGGCTGCGG
V = 0.1

burnin <- 50000
N_mcmc_400delCGACGGCTGCGG=100000

starting_point_400delCGACGGCTGCGG_1 <- 0.25

prev_point_400delCGACGGCTGCGG_1 <- starting_point_400delCGACGGCTGCGG_1

log_likelihood_400delCGACGGCTGCGG_1 <- function(p){
  
  loglik = y*log(p) + (n-y)*log(1-p); 
  
  return(loglik)
}

log_prior_400delCGACGGCTGCGG_1 <- function(p){
  
  prior_value =dbeta(p,1.112,1.257);
  
  return(log(prior_value))
}

log_posterior_400delCGACGGCTGCGG_1 <- function(p){
  
  return(log_prior_400delCGACGGCTGCGG_1(p) + log_likelihood_400delCGACGGCTGCGG_1(p))
}

chain_400delCGACGGCTGCGG_1 <- matrix(NA, nrow = 1, ncol = N_mcmc_400delCGACGGCTGCGG)

for (j_mcmc in 1:N_mcmc_400delCGACGGCTGCGG){
  
  proposal_400delCGACGGCTGCGG_1 <- rbeta(1, shape1 = 1, shape2 = 1)
  
  accept_400delCGACGGCTGCGG_1 <- exp(log_posterior_400delCGACGGCTGCGG_1(proposal_400delCGACGGCTGCGG_1))/exp(log_posterior_400delCGACGGCTGCGG_1(prev_point_400delCGACGGCTGCGG_1))
  
  if (accept_400delCGACGGCTGCGG_1 >= 1){
    
    chain_400delCGACGGCTGCGG_1[j_mcmc] <- proposal_400delCGACGGCTGCGG_1
  }
  
  if (accept_400delCGACGGCTGCGG_1 < 1){
    
    u <- runif(1,0,1)
    
    if (accept_400delCGACGGCTGCGG_1 >= u){chain_400delCGACGGCTGCGG_1[j_mcmc] <- proposal_400delCGACGGCTGCGG_1}
    
    if (accept_400delCGACGGCTGCGG_1 < u){chain_400delCGACGGCTGCGG_1[j_mcmc] <- prev_point_400delCGACGGCTGCGG_1}
  }
  prev_point_400delCGACGGCTGCGG_1 <- chain_400delCGACGGCTGCGG_1[j_mcmc]
}

# chain 2
starting_point_400delCGACGGCTGCGG_2 <- 0.5

prev_point_400delCGACGGCTGCGG_2<- starting_point_400delCGACGGCTGCGG_2


log_likelihood_400delCGACGGCTGCGG_2 <- function(p){
  
  loglik = y*log(p) + (n-y)*log(1-p); 
  
  return(loglik)
}

log_prior_400delCGACGGCTGCGG_2 <- function(p){
  
  prior_value = dbeta(p,1.112,1.257);
  
  return(log(prior_value))
}

log_posterior_400delCGACGGCTGCGG_2 <- function(p){
  
  return(log_prior_400delCGACGGCTGCGG_2(p) + log_likelihood_400delCGACGGCTGCGG_2(p))
}

chain_400delCGACGGCTGCGG_2 <- matrix(NA, nrow = 1, ncol = N_mcmc_400delCGACGGCTGCGG)

for (j_mcmc in 1:N_mcmc_400delCGACGGCTGCGG){
  
  proposal_400delCGACGGCTGCGG_2<- rbeta(1, shape1 = 1, shape2 = 1)
  
  accept_400delCGACGGCTGCGG_2 <- exp(log_posterior_400delCGACGGCTGCGG_2(proposal_400delCGACGGCTGCGG_2))/exp(log_posterior_400delCGACGGCTGCGG_2(prev_point_400delCGACGGCTGCGG_2))
  
  if (accept_400delCGACGGCTGCGG_2 >= 1){
    
    chain_400delCGACGGCTGCGG_2[j_mcmc] <- proposal_400delCGACGGCTGCGG_2
  }
  
  if (accept_400delCGACGGCTGCGG_2 < 1){
    
    u <- runif(1,0,1)
    
    if (accept_400delCGACGGCTGCGG_2 >= u){chain_400delCGACGGCTGCGG_2[j_mcmc] <- proposal_400delCGACGGCTGCGG_2}
    
    if (accept_400delCGACGGCTGCGG_2 < u){chain_400delCGACGGCTGCGG_2[j_mcmc] <- prev_point_400delCGACGGCTGCGG_2}
  }
  prev_point_400delCGACGGCTGCGG_2 <- chain_400delCGACGGCTGCGG_2[j_mcmc]
}

# chain 3
starting_point_400delCGACGGCTGCGG_3 <- 0.75

prev_point_400delCGACGGCTGCGG_3<- starting_point_400delCGACGGCTGCGG_3


log_likelihood_400delCGACGGCTGCGG_3 <- function(p){
  
  loglik = y*log(p) + (n-y)*log(1-p); 
  
  return(loglik)
}

log_prior_400delCGACGGCTGCGG_3 <- function(p){
  
  prior_value = dbeta(p,1.112,1.257);
  
  return(log(prior_value))
}

log_posterior_400delCGACGGCTGCGG_3 <- function(p){
  
  return(log_prior_400delCGACGGCTGCGG_3(p) + log_likelihood_400delCGACGGCTGCGG_3(p))
}

chain_400delCGACGGCTGCGG_3 <- matrix(NA, nrow = 1, ncol = N_mcmc_400delCGACGGCTGCGG)

for (j_mcmc in 1:N_mcmc_400delCGACGGCTGCGG){
  
  proposal_400delCGACGGCTGCGG_3<- rbeta(1, shape1 = 1, shape2 = 1)
  
  accept_400delCGACGGCTGCGG_3 <- exp(log_posterior_400delCGACGGCTGCGG_3(proposal_400delCGACGGCTGCGG_3))/exp(log_posterior_400delCGACGGCTGCGG_3(prev_point_400delCGACGGCTGCGG_3))
  
  if (accept_400delCGACGGCTGCGG_3 >= 1){
    
    chain_400delCGACGGCTGCGG_3[j_mcmc] <- proposal_400delCGACGGCTGCGG_3
  }
  
  if (accept_400delCGACGGCTGCGG_3 < 1){
    
    u <- runif(1,0,1)
    
    if (accept_400delCGACGGCTGCGG_3 >= u){chain_400delCGACGGCTGCGG_3[j_mcmc] <- proposal_400delCGACGGCTGCGG_3}
    
    if (accept_400delCGACGGCTGCGG_3< u){chain_400delCGACGGCTGCGG_3[j_mcmc] <- prev_point_400delCGACGGCTGCGG_3}
  }
  prev_point_400delCGACGGCTGCGG_3 <- chain_400delCGACGGCTGCGG_3[j_mcmc]
}


# chain 

# combine the chain 
keep_400delCGACGGCTGCGG=seq(50000, 100000, 15)
mc_400delCGACGGCTGCGG=mcmc.list(mcmc(chain_400delCGACGGCTGCGG_1[1,][keep_400delCGACGGCTGCGG]),
                                mcmc(chain_400delCGACGGCTGCGG_2[1,][keep_400delCGACGGCTGCGG]),
                                mcmc(chain_400delCGACGGCTGCGG_3[1,][keep_400delCGACGGCTGCGG]))
summary(mc_400delCGACGGCTGCGG)

plot(mc_400delCGACGGCTGCGG, type = "l")
traceplot(mc_400delCGACGGCTGCGG)
autocorr.plot(mc_400delCGACGGCTGCGG, auto.layout = FALSE)

raftery.diag(mc_400delCGACGGCTGCGG)
effectiveSize(mc_400delCGACGGCTGCGG)

gelman.diag(mc_400delCGACGGCTGCGG, confidence = 0.95,autoburnin = FALSE)
gelman.plot(mc_400delCGACGGCTGCGG)

gwek_400delCGACGGCTGCGG=geweke.diag(mc_400delCGACGGCTGCGG)


###Rv0678 SNPS simulation####"
###### missense####
######
# A11C
n=5
y=0
mu = prev_point_A11C
V = 0.1

burnin <- 50000
N_mcmc_A11C=100000

starting_point_A11C_1 <- 0.25

prev_point_A11C_1 <- starting_point_A11C_1

log_likelihood_A11C_1 <- function(p){
  
  loglik = y*log(p) + (n-y)*log(1-p); 
  
  return(loglik)
}

log_prior_A11C_1 <- function(p){
  
  prior_value =dbeta(p,1.596,0.932);
  
  return(log(prior_value))
}

log_posterior_A11C_1 <- function(p){
  
  return(log_prior_A11C_1(p) + log_likelihood_A11C_1(p))
}

chain_A11C_1 <- matrix(NA, nrow = 1, ncol = N_mcmc_A11C)

for (j_mcmc in 1:N_mcmc_A11C){
  
  proposal_A11C_1 <- rbeta(1, shape1 = 1, shape2 = 1)
  
  accept_A11C_1 <- exp(log_posterior_A11C_1(proposal_A11C_1))/exp(log_posterior_A11C_1(prev_point_A11C_1))
  
  if (accept_A11C_1 >= 1){
    
    chain_A11C_1[j_mcmc] <- proposal_A11C_1
  }
  
  if (accept_A11C_1 < 1){
    
    u <- runif(1,0,1)
    
    if (accept_A11C_1 >= u){chain_A11C_1[j_mcmc] <- proposal_A11C_1}
    
    if (accept_A11C_1 < u){chain_A11C_1[j_mcmc] <- prev_point_A11C_1}
  }
  prev_point_A11C_1 <- chain_A11C_1[j_mcmc]
}

# chain 2
starting_point_A11C_2 <- 0.5

prev_point_A11C_2<- starting_point_A11C_2


log_likelihood_A11C_2 <- function(p){
  
  loglik = y*log(p) + (n-y)*log(1-p); 
  
  return(loglik)
}

log_prior_A11C_2 <- function(p){
  
  prior_value = dbeta(p,1.596,0.932);
  
  return(log(prior_value))
}

log_posterior_A11C_2 <- function(p){
  
  return(log_prior_A11C_2(p) + log_likelihood_A11C_2(p))
}

chain_A11C_2 <- matrix(NA, nrow = 1, ncol = N_mcmc_A11C)

for (j_mcmc in 1:N_mcmc_A11C){
  
  proposal_A11C_2<- rbeta(1, shape1 = 1, shape2 = 1)
  
  accept_A11C_2 <- exp(log_posterior_A11C_2(proposal_A11C_2))/exp(log_posterior_A11C_2(prev_point_A11C_2))
  
  if (accept_A11C_2 >= 1){
    
    chain_A11C_2[j_mcmc] <- proposal_A11C_2
  }
  
  if (accept_A11C_2 < 1){
    
    u <- runif(1,0,1)
    
    if (accept_A11C_2 >= u){chain_A11C_2[j_mcmc] <- proposal_A11C_2}
    
    if (accept_A11C_2 < u){chain_A11C_2[j_mcmc] <- prev_point_A11C_2}
  }
  prev_point_A11C_2 <- chain_A11C_2[j_mcmc]
}

# chain 3
starting_point_A11C_3 <- 0.75

prev_point_A11C_3<- starting_point_A11C_3


log_likelihood_A11C_3 <- function(p){
  
  loglik = y*log(p) + (n-y)*log(1-p); 
  
  return(loglik)
}

log_prior_A11C_3 <- function(p){
  
  prior_value = dbeta(p,1.596,0.932);
  
  return(log(prior_value))
}

log_posterior_A11C_3 <- function(p){
  
  return(log_prior_A11C_3(p) + log_likelihood_A11C_3(p))
}

chain_A11C_3 <- matrix(NA, nrow = 1, ncol = N_mcmc_A11C)

for (j_mcmc in 1:N_mcmc_A11C){
  
  proposal_A11C_3<- rbeta(1, shape1 = 1, shape2 = 1)
  
  accept_A11C_3 <- exp(log_posterior_A11C_3(proposal_A11C_3))/exp(log_posterior_A11C_3(prev_point_A11C_3))
  
  if (accept_A11C_3 >= 1){
    
    chain_A11C_3[j_mcmc] <- proposal_A11C_3
  }
  
  if (accept_A11C_3 < 1){
    
    u <- runif(1,0,1)
    
    if (accept_A11C_3 >= u){chain_A11C_3[j_mcmc] <- proposal_A11C_3}
    
    if (accept_A11C_3< u){chain_A11C_3[j_mcmc] <- prev_point_A11C_3}
  }
  prev_point_A11C_3 <- chain_A11C_3[j_mcmc]
}


# chain 

# combine the chain 
keep_A11C=seq(50000, 100000, 15)
mc_A11C=mcmc.list(mcmc(chain_A11C_1[1,][keep_A11C]),
                  mcmc(chain_A11C_2[1,][keep_A11C]),
                  mcmc(chain_A11C_3[1,][keep_A11C]))
summary(mc_A11C)

plot(mc_A11C, type = "l")
traceplot(mc_A11C)
autocorr.plot(mc_A11C, auto.layout = FALSE)

raftery.diag(mc_A11C)
effectiveSize(mc_A11C)

gelman.diag(mc_A11C, confidence = 0.95,autoburnin = FALSE)
gelman.plot(mc_A11C)

gwek_A11C=geweke.diag(mc_A11C)


# A14G
n=1
y=0
mu = prev_point_A14G
V = 0.1

burnin <- 50000
N_mcmc_A14G=100000

starting_point_A14G_1 <- 0.25

prev_point_A14G_1 <- starting_point_A14G_1

log_likelihood_A14G_1 <- function(p){
  
  loglik = y*log(p) + (n-y)*log(1-p); 
  
  return(loglik)
}

log_prior_A14G_1 <- function(p){
  
  prior_value =dbeta(p,1.596,0.932);
  
  return(log(prior_value))
}

log_posterior_A14G_1 <- function(p){
  
  return(log_prior_A14G_1(p) + log_likelihood_A14G_1(p))
}

chain_A14G_1 <- matrix(NA, nrow = 1, ncol = N_mcmc_A14G)

for (j_mcmc in 1:N_mcmc_A14G){
  
  proposal_A14G_1 <- rbeta(1, shape1 = 1, shape2 = 1)
  
  accept_A14G_1 <- exp(log_posterior_A14G_1(proposal_A14G_1))/exp(log_posterior_A14G_1(prev_point_A14G_1))
  
  if (accept_A14G_1 >= 1){
    
    chain_A14G_1[j_mcmc] <- proposal_A14G_1
  }
  
  if (accept_A14G_1 < 1){
    
    u <- runif(1,0,1)
    
    if (accept_A14G_1 >= u){chain_A14G_1[j_mcmc] <- proposal_A14G_1}
    
    if (accept_A14G_1 < u){chain_A14G_1[j_mcmc] <- prev_point_A14G_1}
  }
  prev_point_A14G_1 <- chain_A14G_1[j_mcmc]
}

# chain 2
starting_point_A14G_2 <- 0.5

prev_point_A14G_2<- starting_point_A14G_2


log_likelihood_A14G_2 <- function(p){
  
  loglik = y*log(p) + (n-y)*log(1-p); 
  
  return(loglik)
}

log_prior_A14G_2 <- function(p){
  
  prior_value = dbeta(p,1.596,0.932);
  
  return(log(prior_value))
}

log_posterior_A14G_2 <- function(p){
  
  return(log_prior_A14G_2(p) + log_likelihood_A14G_2(p))
}

chain_A14G_2 <- matrix(NA, nrow = 1, ncol = N_mcmc_A14G)

for (j_mcmc in 1:N_mcmc_A14G){
  
  proposal_A14G_2<- rbeta(1, shape1 = 1, shape2 = 1)
  
  accept_A14G_2 <- exp(log_posterior_A14G_2(proposal_A14G_2))/exp(log_posterior_A14G_2(prev_point_A14G_2))
  
  if (accept_A14G_2 >= 1){
    
    chain_A14G_2[j_mcmc] <- proposal_A14G_2
  }
  
  if (accept_A14G_2 < 1){
    
    u <- runif(1,0,1)
    
    if (accept_A14G_2 >= u){chain_A14G_2[j_mcmc] <- proposal_A14G_2}
    
    if (accept_A14G_2 < u){chain_A14G_2[j_mcmc] <- prev_point_A14G_2}
  }
  prev_point_A14G_2 <- chain_A14G_2[j_mcmc]
}

# chain 3
starting_point_A14G_3 <- 0.75

prev_point_A14G_3<- starting_point_A14G_3


log_likelihood_A14G_3 <- function(p){
  
  loglik = y*log(p) + (n-y)*log(1-p); 
  
  return(loglik)
}

log_prior_A14G_3 <- function(p){
  
  prior_value = dbeta(p,1.596,0.932);
  
  return(log(prior_value))
}

log_posterior_A14G_3 <- function(p){
  
  return(log_prior_A14G_3(p) + log_likelihood_A14G_3(p))
}

chain_A14G_3 <- matrix(NA, nrow = 1, ncol = N_mcmc_A14G)

for (j_mcmc in 1:N_mcmc_A14G){
  
  proposal_A14G_3<- rbeta(1, shape1 = 1, shape2 = 1)
  
  accept_A14G_3 <- exp(log_posterior_A14G_3(proposal_A14G_3))/exp(log_posterior_A14G_3(prev_point_A14G_3))
  
  if (accept_A14G_3 >= 1){
    
    chain_A14G_3[j_mcmc] <- proposal_A14G_3
  }
  
  if (accept_A14G_3 < 1){
    
    u <- runif(1,0,1)
    
    if (accept_A14G_3 >= u){chain_A14G_3[j_mcmc] <- proposal_A14G_3}
    
    if (accept_A14G_3< u){chain_A14G_3[j_mcmc] <- prev_point_A14G_3}
  }
  prev_point_A14G_3 <- chain_A14G_3[j_mcmc]
}


# chain 

# combine the chain 
keep_A14G=seq(50000, 100000, 15)
mc_A14G=mcmc.list(mcmc(chain_A14G_1[1,][keep_A14G]),
                  mcmc(chain_A14G_2[1,][keep_A14G]),
                  mcmc(chain_A14G_3[1,][keep_A14G]))
summary(mc_A14G)

plot(mc_A14G, type = "l")
traceplot(mc_A14G)
autocorr.plot(mc_A14G, auto.layout = FALSE)

raftery.diag(mc_A14G)
effectiveSize(mc_A14G)

gelman.diag(mc_A14G, confidence = 0.95,autoburnin = FALSE)
gelman.plot(mc_A14G)

gwek_A14G=geweke.diag(mc_A14G)
######
# A152C
n=2
y=2
mu = prev_point_A152C
V = 0.1

burnin <- 50000
N_mcmc_A152C=100000

starting_point_A152C_1 <- 0.25

prev_point_A152C_1 <- starting_point_A152C_1

log_likelihood_A152C_1 <- function(p){
  
  loglik = y*log(p) + (n-y)*log(1-p); 
  
  return(loglik)
}

log_prior_A152C_1 <- function(p){
  
  prior_value =dbeta(p,1.596,0.932);
  
  return(log(prior_value))
}

log_posterior_A152C_1 <- function(p){
  
  return(log_prior_A152C_1(p) + log_likelihood_A152C_1(p))
}

chain_A152C_1 <- matrix(NA, nrow = 1, ncol = N_mcmc_A152C)

for (j_mcmc in 1:N_mcmc_A152C){
  
  proposal_A152C_1 <- rbeta(1, shape1 = 1, shape2 = 1)
  
  accept_A152C_1 <- exp(log_posterior_A152C_1(proposal_A152C_1))/exp(log_posterior_A152C_1(prev_point_A152C_1))
  
  if (accept_A152C_1 >= 1){
    
    chain_A152C_1[j_mcmc] <- proposal_A152C_1
  }
  
  if (accept_A152C_1 < 1){
    
    u <- runif(1,0,1)
    
    if (accept_A152C_1 >= u){chain_A152C_1[j_mcmc] <- proposal_A152C_1}
    
    if (accept_A152C_1 < u){chain_A152C_1[j_mcmc] <- prev_point_A152C_1}
  }
  prev_point_A152C_1 <- chain_A152C_1[j_mcmc]
}

# chain 2
starting_point_A152C_2 <- 0.5

prev_point_A152C_2<- starting_point_A152C_2


log_likelihood_A152C_2 <- function(p){
  
  loglik = y*log(p) + (n-y)*log(1-p); 
  
  return(loglik)
}

log_prior_A152C_2 <- function(p){
  
  prior_value = dbeta(p,1.596,0.932);
  
  return(log(prior_value))
}

log_posterior_A152C_2 <- function(p){
  
  return(log_prior_A152C_2(p) + log_likelihood_A152C_2(p))
}

chain_A152C_2 <- matrix(NA, nrow = 1, ncol = N_mcmc_A152C)

for (j_mcmc in 1:N_mcmc_A152C){
  
  proposal_A152C_2<- rbeta(1, shape1 = 1, shape2 = 1)
  
  accept_A152C_2 <- exp(log_posterior_A152C_2(proposal_A152C_2))/exp(log_posterior_A152C_2(prev_point_A152C_2))
  
  if (accept_A152C_2 >= 1){
    
    chain_A152C_2[j_mcmc] <- proposal_A152C_2
  }
  
  if (accept_A152C_2 < 1){
    
    u <- runif(1,0,1)
    
    if (accept_A152C_2 >= u){chain_A152C_2[j_mcmc] <- proposal_A152C_2}
    
    if (accept_A152C_2 < u){chain_A152C_2[j_mcmc] <- prev_point_A152C_2}
  }
  prev_point_A152C_2 <- chain_A152C_2[j_mcmc]
}

# chain 3
starting_point_A152C_3 <- 0.75

prev_point_A152C_3<- starting_point_A152C_3


log_likelihood_A152C_3 <- function(p){
  
  loglik = y*log(p) + (n-y)*log(1-p); 
  
  return(loglik)
}

log_prior_A152C_3 <- function(p){
  
  prior_value = dbeta(p,1.596,0.932);
  
  return(log(prior_value))
}

log_posterior_A152C_3 <- function(p){
  
  return(log_prior_A152C_3(p) + log_likelihood_A152C_3(p))
}

chain_A152C_3 <- matrix(NA, nrow = 1, ncol = N_mcmc_A152C)

for (j_mcmc in 1:N_mcmc_A152C){
  
  proposal_A152C_3<- rbeta(1, shape1 = 1, shape2 = 1)
  
  accept_A152C_3 <- exp(log_posterior_A152C_3(proposal_A152C_3))/exp(log_posterior_A152C_3(prev_point_A152C_3))
  
  if (accept_A152C_3 >= 1){
    
    chain_A152C_3[j_mcmc] <- proposal_A152C_3
  }
  
  if (accept_A152C_3 < 1){
    
    u <- runif(1,0,1)
    
    if (accept_A152C_3 >= u){chain_A152C_3[j_mcmc] <- proposal_A152C_3}
    
    if (accept_A152C_3< u){chain_A152C_3[j_mcmc] <- prev_point_A152C_3}
  }
  prev_point_A152C_3 <- chain_A152C_3[j_mcmc]
}


# chain 

# combine the chain 
keep_A152C=seq(50000, 100000, 15)
mc_A152C=mcmc.list(mcmc(chain_A152C_1[1,][keep_A152C]),
                   mcmc(chain_A152C_2[1,][keep_A152C]),
                   mcmc(chain_A152C_3[1,][keep_A152C]))
summary(mc_A152C)

plot(mc_A152C, type = "l")
traceplot(mc_A152C)
autocorr.plot(mc_A152C, auto.layout = FALSE)

raftery.diag(mc_A152C)
effectiveSize(mc_A152C)

gelman.diag(mc_A152C, confidence = 0.95,autoburnin = FALSE)
gelman.plot(mc_A152C)

gwek_A152C=geweke.diag(mc_A152C)
#######
#A172C
n=2
y=0
mu = prev_point_A172C
V = 0.1

burnin <- 50000
N_mcmc_A172C=100000

starting_point_A172C_1 <- 0.25

prev_point_A172C_1 <- starting_point_A172C_1

log_likelihood_A172C_1 <- function(p){
  
  loglik = y*log(p) + (n-y)*log(1-p); 
  
  return(loglik)
}

log_prior_A172C_1 <- function(p){
  
  prior_value =dbeta(p,1.596,0.932);
  
  return(log(prior_value))
}

log_posterior_A172C_1 <- function(p){
  
  return(log_prior_A172C_1(p) + log_likelihood_A172C_1(p))
}

chain_A172C_1 <- matrix(NA, nrow = 1, ncol = N_mcmc_A172C)

for (j_mcmc in 1:N_mcmc_A172C){
  
  proposal_A172C_1 <- rbeta(1, shape1 = 1, shape2 = 1)
  
  accept_A172C_1 <- exp(log_posterior_A172C_1(proposal_A172C_1))/exp(log_posterior_A172C_1(prev_point_A172C_1))
  
  if (accept_A172C_1 >= 1){
    
    chain_A172C_1[j_mcmc] <- proposal_A172C_1
  }
  
  if (accept_A172C_1 < 1){
    
    u <- runif(1,0,1)
    
    if (accept_A172C_1 >= u){chain_A172C_1[j_mcmc] <- proposal_A172C_1}
    
    if (accept_A172C_1 < u){chain_A172C_1[j_mcmc] <- prev_point_A172C_1}
  }
  prev_point_A172C_1 <- chain_A172C_1[j_mcmc]
}

# chain 2
starting_point_A172C_2 <- 0.5

prev_point_A172C_2<- starting_point_A172C_2


log_likelihood_A172C_2 <- function(p){
  
  loglik = y*log(p) + (n-y)*log(1-p); 
  
  return(loglik)
}

log_prior_A172C_2 <- function(p){
  
  prior_value = dbeta(p,1.596,0.932);
  
  return(log(prior_value))
}

log_posterior_A172C_2 <- function(p){
  
  return(log_prior_A172C_2(p) + log_likelihood_A172C_2(p))
}

chain_A172C_2 <- matrix(NA, nrow = 1, ncol = N_mcmc_A172C)

for (j_mcmc in 1:N_mcmc_A172C){
  
  proposal_A172C_2<- rbeta(1, shape1 = 1, shape2 = 1)
  
  accept_A172C_2 <- exp(log_posterior_A172C_2(proposal_A172C_2))/exp(log_posterior_A172C_2(prev_point_A172C_2))
  
  if (accept_A172C_2 >= 1){
    
    chain_A172C_2[j_mcmc] <- proposal_A172C_2
  }
  
  if (accept_A172C_2 < 1){
    
    u <- runif(1,0,1)
    
    if (accept_A172C_2 >= u){chain_A172C_2[j_mcmc] <- proposal_A172C_2}
    
    if (accept_A172C_2 < u){chain_A172C_2[j_mcmc] <- prev_point_A172C_2}
  }
  prev_point_A172C_2 <- chain_A172C_2[j_mcmc]
}

# chain 3
starting_point_A172C_3 <- 0.75

prev_point_A172C_3<- starting_point_A172C_3


log_likelihood_A172C_3 <- function(p){
  
  loglik = y*log(p) + (n-y)*log(1-p); 
  
  return(loglik)
}

log_prior_A172C_3 <- function(p){
  
  prior_value = dbeta(p,1.596,0.932);
  
  return(log(prior_value))
}

log_posterior_A172C_3 <- function(p){
  
  return(log_prior_A172C_3(p) + log_likelihood_A172C_3(p))
}

chain_A172C_3 <- matrix(NA, nrow = 1, ncol = N_mcmc_A172C)

for (j_mcmc in 1:N_mcmc_A172C){
  
  proposal_A172C_3<- rbeta(1, shape1 = 1, shape2 = 1)
  
  accept_A172C_3 <- exp(log_posterior_A172C_3(proposal_A172C_3))/exp(log_posterior_A172C_3(prev_point_A172C_3))
  
  if (accept_A172C_3 >= 1){
    
    chain_A172C_3[j_mcmc] <- proposal_A172C_3
  }
  
  if (accept_A172C_3 < 1){
    
    u <- runif(1,0,1)
    
    if (accept_A172C_3 >= u){chain_A172C_3[j_mcmc] <- proposal_A172C_3}
    
    if (accept_A172C_3< u){chain_A172C_3[j_mcmc] <- prev_point_A172C_3}
  }
  prev_point_A172C_3 <- chain_A172C_3[j_mcmc]
}


# chain 

# combine the chain 
keep_A172C=seq(50000, 100000, 15)
mc_A172C=mcmc.list(mcmc(chain_A172C_1[1,][keep_A172C]),
                   mcmc(chain_A172C_2[1,][keep_A172C]),
                   mcmc(chain_A172C_3[1,][keep_A172C]))
summary(mc_A172C)

plot(mc_A172C, type = "l")
traceplot(mc_A172C)
autocorr.plot(mc_A172C, auto.layout = FALSE)

raftery.diag(mc_A172C)
effectiveSize(mc_A172C)

gelman.diag(mc_A172C, confidence = 0.95,autoburnin = FALSE)
gelman.plot(mc_A172C)

gwek_A172C=geweke.diag(mc_A172C)


#######
# A202G
n=2
y=1
mu = prev_point_A202G
V = 0.1

burnin <- 50000
N_mcmc_A202G=100000

starting_point_A202G_1 <- 0.25

prev_point_A202G_1 <- starting_point_A202G_1

log_likelihood_A202G_1 <- function(p){
  
  loglik = y*log(p) + (n-y)*log(1-p); 
  
  return(loglik)
}

log_prior_A202G_1 <- function(p){
  
  prior_value =dbeta(p,1.596,0.932);
  
  return(log(prior_value))
}

log_posterior_A202G_1 <- function(p){
  
  return(log_prior_A202G_1(p) + log_likelihood_A202G_1(p))
}

chain_A202G_1 <- matrix(NA, nrow = 1, ncol = N_mcmc_A202G)

for (j_mcmc in 1:N_mcmc_A202G){
  
  proposal_A202G_1 <- rbeta(1, shape1 = 1, shape2 = 1)
  
  accept_A202G_1 <- exp(log_posterior_A202G_1(proposal_A202G_1))/exp(log_posterior_A202G_1(prev_point_A202G_1))
  
  if (accept_A202G_1 >= 1){
    
    chain_A202G_1[j_mcmc] <- proposal_A202G_1
  }
  
  if (accept_A202G_1 < 1){
    
    u <- runif(1,0,1)
    
    if (accept_A202G_1 >= u){chain_A202G_1[j_mcmc] <- proposal_A202G_1}
    
    if (accept_A202G_1 < u){chain_A202G_1[j_mcmc] <- prev_point_A202G_1}
  }
  prev_point_A202G_1 <- chain_A202G_1[j_mcmc]
}

# chain 2
starting_point_A202G_2 <- 0.5

prev_point_A202G_2<- starting_point_A202G_2


log_likelihood_A202G_2 <- function(p){
  
  loglik = y*log(p) + (n-y)*log(1-p); 
  
  return(loglik)
}

log_prior_A202G_2 <- function(p){
  
  prior_value = dbeta(p,1.596,0.932);
  
  return(log(prior_value))
}

log_posterior_A202G_2 <- function(p){
  
  return(log_prior_A202G_2(p) + log_likelihood_A202G_2(p))
}

chain_A202G_2 <- matrix(NA, nrow = 1, ncol = N_mcmc_A202G)

for (j_mcmc in 1:N_mcmc_A202G){
  
  proposal_A202G_2<- rbeta(1, shape1 = 1, shape2 = 1)
  
  accept_A202G_2 <- exp(log_posterior_A202G_2(proposal_A202G_2))/exp(log_posterior_A202G_2(prev_point_A202G_2))
  
  if (accept_A202G_2 >= 1){
    
    chain_A202G_2[j_mcmc] <- proposal_A202G_2
  }
  
  if (accept_A202G_2 < 1){
    
    u <- runif(1,0,1)
    
    if (accept_A202G_2 >= u){chain_A202G_2[j_mcmc] <- proposal_A202G_2}
    
    if (accept_A202G_2 < u){chain_A202G_2[j_mcmc] <- prev_point_A202G_2}
  }
  prev_point_A202G_2 <- chain_A202G_2[j_mcmc]
}

# chain 3
starting_point_A202G_3 <- 0.75

prev_point_A202G_3<- starting_point_A202G_3


log_likelihood_A202G_3 <- function(p){
  
  loglik = y*log(p) + (n-y)*log(1-p); 
  
  return(loglik)
}

log_prior_A202G_3 <- function(p){
  
  prior_value = dbeta(p,1.596,0.932);
  
  return(log(prior_value))
}

log_posterior_A202G_3 <- function(p){
  
  return(log_prior_A202G_3(p) + log_likelihood_A202G_3(p))
}

chain_A202G_3 <- matrix(NA, nrow = 1, ncol = N_mcmc_A202G)

for (j_mcmc in 1:N_mcmc_A202G){
  
  proposal_A202G_3<- rbeta(1, shape1 = 1, shape2 = 1)
  
  accept_A202G_3 <- exp(log_posterior_A202G_3(proposal_A202G_3))/exp(log_posterior_A202G_3(prev_point_A202G_3))
  
  if (accept_A202G_3 >= 1){
    
    chain_A202G_3[j_mcmc] <- proposal_A202G_3
  }
  
  if (accept_A202G_3 < 1){
    
    u <- runif(1,0,1)
    
    if (accept_A202G_3 >= u){chain_A202G_3[j_mcmc] <- proposal_A202G_3}
    
    if (accept_A202G_3< u){chain_A202G_3[j_mcmc] <- prev_point_A202G_3}
  }
  prev_point_A202G_3 <- chain_A202G_3[j_mcmc]
}


# chain 

# combine the chain 
keep_A202G=seq(50000, 100000, 15)
mc_A202G=mcmc.list(mcmc(chain_A202G_1[1,][keep_A202G]),
                   mcmc(chain_A202G_2[1,][keep_A202G]),
                   mcmc(chain_A202G_3[1,][keep_A202G]))
summary(mc_A202G)

plot(mc_A202G, type = "l")
traceplot(mc_A202G)
autocorr.plot(mc_A202G, auto.layout = FALSE)

raftery.diag(mc_A202G)
effectiveSize(mc_A202G)

gelman.diag(mc_A202G, confidence = 0.95,autoburnin = FALSE)
gelman.plot(mc_A202G)

gwek_A202G=geweke.diag(mc_A202G)

######
# A263G
n=1
y=1
mu = prev_point_A263G
V = 0.1

burnin <- 50000
N_mcmc_A263G=100000

starting_point_A263G_1 <- 0.25

prev_point_A263G_1 <- starting_point_A263G_1

log_likelihood_A263G_1 <- function(p){
  
  loglik = y*log(p) + (n-y)*log(1-p); 
  
  return(loglik)
}

log_prior_A263G_1 <- function(p){
  
  prior_value =dbeta(p,1.596,0.932);
  
  return(log(prior_value))
}

log_posterior_A263G_1 <- function(p){
  
  return(log_prior_A263G_1(p) + log_likelihood_A263G_1(p))
}

chain_A263G_1 <- matrix(NA, nrow = 1, ncol = N_mcmc_A263G)

for (j_mcmc in 1:N_mcmc_A263G){
  
  proposal_A263G_1 <- rbeta(1, shape1 = 1, shape2 = 1)
  
  accept_A263G_1 <- exp(log_posterior_A263G_1(proposal_A263G_1))/exp(log_posterior_A263G_1(prev_point_A263G_1))
  
  if (accept_A263G_1 >= 1){
    
    chain_A263G_1[j_mcmc] <- proposal_A263G_1
  }
  
  if (accept_A263G_1 < 1){
    
    u <- runif(1,0,1)
    
    if (accept_A263G_1 >= u){chain_A263G_1[j_mcmc] <- proposal_A263G_1}
    
    if (accept_A263G_1 < u){chain_A263G_1[j_mcmc] <- prev_point_A263G_1}
  }
  prev_point_A263G_1 <- chain_A263G_1[j_mcmc]
}

# chain 2
starting_point_A263G_2 <- 0.5

prev_point_A263G_2<- starting_point_A263G_2


log_likelihood_A263G_2 <- function(p){
  
  loglik = y*log(p) + (n-y)*log(1-p); 
  
  return(loglik)
}

log_prior_A263G_2 <- function(p){
  
  prior_value = dbeta(p,1.596,0.932);
  
  return(log(prior_value))
}

log_posterior_A263G_2 <- function(p){
  
  return(log_prior_A263G_2(p) + log_likelihood_A263G_2(p))
}

chain_A263G_2 <- matrix(NA, nrow = 1, ncol = N_mcmc_A263G)

for (j_mcmc in 1:N_mcmc_A263G){
  
  proposal_A263G_2<- rbeta(1, shape1 = 1, shape2 = 1)
  
  accept_A263G_2 <- exp(log_posterior_A263G_2(proposal_A263G_2))/exp(log_posterior_A263G_2(prev_point_A263G_2))
  
  if (accept_A263G_2 >= 1){
    
    chain_A263G_2[j_mcmc] <- proposal_A263G_2
  }
  
  if (accept_A263G_2 < 1){
    
    u <- runif(1,0,1)
    
    if (accept_A263G_2 >= u){chain_A263G_2[j_mcmc] <- proposal_A263G_2}
    
    if (accept_A263G_2 < u){chain_A263G_2[j_mcmc] <- prev_point_A263G_2}
  }
  prev_point_A263G_2 <- chain_A263G_2[j_mcmc]
}

# chain 3
starting_point_A263G_3 <- 0.75

prev_point_A263G_3<- starting_point_A263G_3


log_likelihood_A263G_3 <- function(p){
  
  loglik = y*log(p) + (n-y)*log(1-p); 
  
  return(loglik)
}

log_prior_A263G_3 <- function(p){
  
  prior_value = dbeta(p,1.596,0.932);
  
  return(log(prior_value))
}

log_posterior_A263G_3 <- function(p){
  
  return(log_prior_A263G_3(p) + log_likelihood_A263G_3(p))
}

chain_A263G_3 <- matrix(NA, nrow = 1, ncol = N_mcmc_A263G)

for (j_mcmc in 1:N_mcmc_A263G){
  
  proposal_A263G_3<- rbeta(1, shape1 = 1, shape2 = 1)
  
  accept_A263G_3 <- exp(log_posterior_A263G_3(proposal_A263G_3))/exp(log_posterior_A263G_3(prev_point_A263G_3))
  
  if (accept_A263G_3 >= 1){
    
    chain_A263G_3[j_mcmc] <- proposal_A263G_3
  }
  
  if (accept_A263G_3 < 1){
    
    u <- runif(1,0,1)
    
    if (accept_A263G_3 >= u){chain_A263G_3[j_mcmc] <- proposal_A263G_3}
    
    if (accept_A263G_3< u){chain_A263G_3[j_mcmc] <- prev_point_A263G_3}
  }
  prev_point_A263G_3 <- chain_A263G_3[j_mcmc]
}


# chain 

# combine the chain 
keep_A263G=seq(50000, 100000, 15)
mc_A263G=mcmc.list(mcmc(chain_A263G_1[1,][keep_A263G]),
                   mcmc(chain_A263G_2[1,][keep_A263G]),
                   mcmc(chain_A263G_3[1,][keep_A263G]))
summary(mc_A263G)

plot(mc_A263G, type = "l")
traceplot(mc_A263G)
autocorr.plot(mc_A263G, auto.layout = FALSE)

raftery.diag(mc_A263G)
effectiveSize(mc_A263G)

gelman.diag(mc_A263G, confidence = 0.95,autoburnin = FALSE)
gelman.plot(mc_A263G)

gwek_A263G=geweke.diag(mc_A263G)
###################
# A67C
n=6
y=0
mu = prev_point_A67C
V = 0.1

burnin <- 50000
N_mcmc_A67C=100000

starting_point_A67C_1 <- 0.25

prev_point_A67C_1 <- starting_point_A67C_1

log_likelihood_A67C_1 <- function(p){
  
  loglik = y*log(p) + (n-y)*log(1-p); 
  
  return(loglik)
}

log_prior_A67C_1 <- function(p){
  
  prior_value =dbeta(p,1.596,0.932);
  
  return(log(prior_value))
}

log_posterior_A67C_1 <- function(p){
  
  return(log_prior_A67C_1(p) + log_likelihood_A67C_1(p))
}

chain_A67C_1 <- matrix(NA, nrow = 1, ncol = N_mcmc_A67C)

for (j_mcmc in 1:N_mcmc_A67C){
  
  proposal_A67C_1 <- rbeta(1, shape1 = 1, shape2 = 1)
  
  accept_A67C_1 <- exp(log_posterior_A67C_1(proposal_A67C_1))/exp(log_posterior_A67C_1(prev_point_A67C_1))
  
  if (accept_A67C_1 >= 1){
    
    chain_A67C_1[j_mcmc] <- proposal_A67C_1
  }
  
  if (accept_A67C_1 < 1){
    
    u <- runif(1,0,1)
    
    if (accept_A67C_1 >= u){chain_A67C_1[j_mcmc] <- proposal_A67C_1}
    
    if (accept_A67C_1 < u){chain_A67C_1[j_mcmc] <- prev_point_A67C_1}
  }
  prev_point_A67C_1 <- chain_A67C_1[j_mcmc]
}

# chain 2
starting_point_A67C_2 <- 0.5

prev_point_A67C_2<- starting_point_A67C_2


log_likelihood_A67C_2 <- function(p){
  
  loglik = y*log(p) + (n-y)*log(1-p); 
  
  return(loglik)
}

log_prior_A67C_2 <- function(p){
  
  prior_value = dbeta(p,1.596,0.932);
  
  return(log(prior_value))
}

log_posterior_A67C_2 <- function(p){
  
  return(log_prior_A67C_2(p) + log_likelihood_A67C_2(p))
}

chain_A67C_2 <- matrix(NA, nrow = 1, ncol = N_mcmc_A67C)

for (j_mcmc in 1:N_mcmc_A67C){
  
  proposal_A67C_2<- rbeta(1, shape1 = 1, shape2 = 1)
  
  accept_A67C_2 <- exp(log_posterior_A67C_2(proposal_A67C_2))/exp(log_posterior_A67C_2(prev_point_A67C_2))
  
  if (accept_A67C_2 >= 1){
    
    chain_A67C_2[j_mcmc] <- proposal_A67C_2
  }
  
  if (accept_A67C_2 < 1){
    
    u <- runif(1,0,1)
    
    if (accept_A67C_2 >= u){chain_A67C_2[j_mcmc] <- proposal_A67C_2}
    
    if (accept_A67C_2 < u){chain_A67C_2[j_mcmc] <- prev_point_A67C_2}
  }
  prev_point_A67C_2 <- chain_A67C_2[j_mcmc]
}

# chain 3
starting_point_A67C_3 <- 0.75

prev_point_A67C_3<- starting_point_A67C_3


log_likelihood_A67C_3 <- function(p){
  
  loglik = y*log(p) + (n-y)*log(1-p); 
  
  return(loglik)
}

log_prior_A67C_3 <- function(p){
  
  prior_value = dbeta(p,1.596,0.932);
  
  return(log(prior_value))
}

log_posterior_A67C_3 <- function(p){
  
  return(log_prior_A67C_3(p) + log_likelihood_A67C_3(p))
}

chain_A67C_3 <- matrix(NA, nrow = 1, ncol = N_mcmc_A67C)

for (j_mcmc in 1:N_mcmc_A67C){
  
  proposal_A67C_3<- rbeta(1, shape1 = 1, shape2 = 1)
  
  accept_A67C_3 <- exp(log_posterior_A67C_3(proposal_A67C_3))/exp(log_posterior_A67C_3(prev_point_A67C_3))
  
  if (accept_A67C_3 >= 1){
    
    chain_A67C_3[j_mcmc] <- proposal_A67C_3
  }
  
  if (accept_A67C_3 < 1){
    
    u <- runif(1,0,1)
    
    if (accept_A67C_3 >= u){chain_A67C_3[j_mcmc] <- proposal_A67C_3}
    
    if (accept_A67C_3< u){chain_A67C_3[j_mcmc] <- prev_point_A67C_3}
  }
  prev_point_A67C_3 <- chain_A67C_3[j_mcmc]
}


# chain 

# combine the chain 
keep_A67C=seq(50000, 100000, 15)
mc_A67C=mcmc.list(mcmc(chain_A67C_1[1,][keep_A67C]),
                  mcmc(chain_A67C_2[1,][keep_A67C]),
                  mcmc(chain_A67C_3[1,][keep_A67C]))
summary(mc_A67C)

plot(mc_A67C, type = "l")
traceplot(mc_A67C)
autocorr.plot(mc_A67C, auto.layout = FALSE)

raftery.diag(mc_A67C)
effectiveSize(mc_A67C)

gelman.diag(mc_A67C, confidence = 0.95,autoburnin = FALSE)
gelman.plot(mc_A67C)

gwek_A67C=geweke.diag(mc_A67C)
##############
#C189A
n=3
y=3
mu = prev_point_C189A
V = 0.1

burnin <- 50000
N_mcmc_C189A=100000

starting_point_C189A_1 <- 0.25

prev_point_C189A_1 <- starting_point_C189A_1

log_likelihood_C189A_1 <- function(p){
  
  loglik = y*log(p) + (n-y)*log(1-p); 
  
  return(loglik)
}

log_prior_C189A_1 <- function(p){
  
  prior_value =dbeta(p,1.596,0.932);
  
  return(log(prior_value))
}

log_posterior_C189A_1 <- function(p){
  
  return(log_prior_C189A_1(p) + log_likelihood_C189A_1(p))
}

chain_C189A_1 <- matrix(NA, nrow = 1, ncol = N_mcmc_C189A)

for (j_mcmc in 1:N_mcmc_C189A){
  
  proposal_C189A_1 <- rbeta(1, shape1 = 1, shape2 = 1)
  
  accept_C189A_1 <- exp(log_posterior_C189A_1(proposal_C189A_1))/exp(log_posterior_C189A_1(prev_point_C189A_1))
  
  if (accept_C189A_1 >= 1){
    
    chain_C189A_1[j_mcmc] <- proposal_C189A_1
  }
  
  if (accept_C189A_1 < 1){
    
    u <- runif(1,0,1)
    
    if (accept_C189A_1 >= u){chain_C189A_1[j_mcmc] <- proposal_C189A_1}
    
    if (accept_C189A_1 < u){chain_C189A_1[j_mcmc] <- prev_point_C189A_1}
  }
  prev_point_C189A_1 <- chain_C189A_1[j_mcmc]
}

# chain 2
starting_point_C189A_2 <- 0.5

prev_point_C189A_2<- starting_point_C189A_2


log_likelihood_C189A_2 <- function(p){
  
  loglik = y*log(p) + (n-y)*log(1-p); 
  
  return(loglik)
}

log_prior_C189A_2 <- function(p){
  
  prior_value = dbeta(p,1.596,0.932);
  
  return(log(prior_value))
}

log_posterior_C189A_2 <- function(p){
  
  return(log_prior_C189A_2(p) + log_likelihood_C189A_2(p))
}

chain_C189A_2 <- matrix(NA, nrow = 1, ncol = N_mcmc_C189A)

for (j_mcmc in 1:N_mcmc_C189A){
  
  proposal_C189A_2<- rbeta(1, shape1 = 1, shape2 = 1)
  
  accept_C189A_2 <- exp(log_posterior_C189A_2(proposal_C189A_2))/exp(log_posterior_C189A_2(prev_point_C189A_2))
  
  if (accept_C189A_2 >= 1){
    
    chain_C189A_2[j_mcmc] <- proposal_C189A_2
  }
  
  if (accept_C189A_2 < 1){
    
    u <- runif(1,0,1)
    
    if (accept_C189A_2 >= u){chain_C189A_2[j_mcmc] <- proposal_C189A_2}
    
    if (accept_C189A_2 < u){chain_C189A_2[j_mcmc] <- prev_point_C189A_2}
  }
  prev_point_C189A_2 <- chain_C189A_2[j_mcmc]
}

# chain 3
starting_point_C189A_3 <- 0.75

prev_point_C189A_3<- starting_point_C189A_3


log_likelihood_C189A_3 <- function(p){
  
  loglik = y*log(p) + (n-y)*log(1-p); 
  
  return(loglik)
}

log_prior_C189A_3 <- function(p){
  
  prior_value = dbeta(p,1.596,0.932);
  
  return(log(prior_value))
}

log_posterior_C189A_3 <- function(p){
  
  return(log_prior_C189A_3(p) + log_likelihood_C189A_3(p))
}

chain_C189A_3 <- matrix(NA, nrow = 1, ncol = N_mcmc_C189A)

for (j_mcmc in 1:N_mcmc_C189A){
  
  proposal_C189A_3<- rbeta(1, shape1 = 1, shape2 = 1)
  
  accept_C189A_3 <- exp(log_posterior_C189A_3(proposal_C189A_3))/exp(log_posterior_C189A_3(prev_point_C189A_3))
  
  if (accept_C189A_3 >= 1){
    
    chain_C189A_3[j_mcmc] <- proposal_C189A_3
  }
  
  if (accept_C189A_3 < 1){
    
    u <- runif(1,0,1)
    
    if (accept_C189A_3 >= u){chain_C189A_3[j_mcmc] <- proposal_C189A_3}
    
    if (accept_C189A_3< u){chain_C189A_3[j_mcmc] <- prev_point_C189A_3}
  }
  prev_point_C189A_3 <- chain_C189A_3[j_mcmc]
}


# chain 

# combine the chain 
keep_C189A=seq(50000, 100000, 15)
mc_C189A=mcmc.list(mcmc(chain_C189A_1[1,][keep_C189A]),
                   mcmc(chain_C189A_2[1,][keep_C189A]),
                   mcmc(chain_C189A_3[1,][keep_C189A]))
summary(mc_C189A)

plot(mc_C189A, type = "l")
traceplot(mc_C189A)
autocorr.plot(mc_C189A, auto.layout = FALSE)

raftery.diag(mc_C189A)
effectiveSize(mc_C189A)

gelman.diag(mc_C189A, confidence = 0.95,autoburnin = FALSE)
gelman.plot(mc_C189A)

gwek_C189A=geweke.diag(mc_C189A)
##################
#C214T
n=3
y=1
mu = prev_point_C214T
V = 0.1

burnin <- 50000
N_mcmc_C214T=100000

starting_point_C214T_1 <- 0.25

prev_point_C214T_1 <- starting_point_C214T_1

log_likelihood_C214T_1 <- function(p){
  
  loglik = y*log(p) + (n-y)*log(1-p); 
  
  return(loglik)
}

log_prior_C214T_1 <- function(p){
  
  prior_value =dbeta(p,1.596,0.932);
  
  return(log(prior_value))
}

log_posterior_C214T_1 <- function(p){
  
  return(log_prior_C214T_1(p) + log_likelihood_C214T_1(p))
}

chain_C214T_1 <- matrix(NA, nrow = 1, ncol = N_mcmc_C214T)

for (j_mcmc in 1:N_mcmc_C214T){
  
  proposal_C214T_1 <- rbeta(1, shape1 = 1, shape2 = 1)
  
  accept_C214T_1 <- exp(log_posterior_C214T_1(proposal_C214T_1))/exp(log_posterior_C214T_1(prev_point_C214T_1))
  
  if (accept_C214T_1 >= 1){
    
    chain_C214T_1[j_mcmc] <- proposal_C214T_1
  }
  
  if (accept_C214T_1 < 1){
    
    u <- runif(1,0,1)
    
    if (accept_C214T_1 >= u){chain_C214T_1[j_mcmc] <- proposal_C214T_1}
    
    if (accept_C214T_1 < u){chain_C214T_1[j_mcmc] <- prev_point_C214T_1}
  }
  prev_point_C214T_1 <- chain_C214T_1[j_mcmc]
}

# chain 2
starting_point_C214T_2 <- 0.5

prev_point_C214T_2<- starting_point_C214T_2


log_likelihood_C214T_2 <- function(p){
  
  loglik = y*log(p) + (n-y)*log(1-p); 
  
  return(loglik)
}

log_prior_C214T_2 <- function(p){
  
  prior_value = dbeta(p,1.596,0.932);
  
  return(log(prior_value))
}

log_posterior_C214T_2 <- function(p){
  
  return(log_prior_C214T_2(p) + log_likelihood_C214T_2(p))
}

chain_C214T_2 <- matrix(NA, nrow = 1, ncol = N_mcmc_C214T)

for (j_mcmc in 1:N_mcmc_C214T){
  
  proposal_C214T_2<- rbeta(1, shape1 = 1, shape2 = 1)
  
  accept_C214T_2 <- exp(log_posterior_C214T_2(proposal_C214T_2))/exp(log_posterior_C214T_2(prev_point_C214T_2))
  
  if (accept_C214T_2 >= 1){
    
    chain_C214T_2[j_mcmc] <- proposal_C214T_2
  }
  
  if (accept_C214T_2 < 1){
    
    u <- runif(1,0,1)
    
    if (accept_C214T_2 >= u){chain_C214T_2[j_mcmc] <- proposal_C214T_2}
    
    if (accept_C214T_2 < u){chain_C214T_2[j_mcmc] <- prev_point_C214T_2}
  }
  prev_point_C214T_2 <- chain_C214T_2[j_mcmc]
}

# chain 3
starting_point_C214T_3 <- 0.75

prev_point_C214T_3<- starting_point_C214T_3


log_likelihood_C214T_3 <- function(p){
  
  loglik = y*log(p) + (n-y)*log(1-p); 
  
  return(loglik)
}

log_prior_C214T_3 <- function(p){
  
  prior_value = dbeta(p,1.596,0.932);
  
  return(log(prior_value))
}

log_posterior_C214T_3 <- function(p){
  
  return(log_prior_C214T_3(p) + log_likelihood_C214T_3(p))
}

chain_C214T_3 <- matrix(NA, nrow = 1, ncol = N_mcmc_C214T)

for (j_mcmc in 1:N_mcmc_C214T){
  
  proposal_C214T_3<- rbeta(1, shape1 = 1, shape2 = 1)
  
  accept_C214T_3 <- exp(log_posterior_C214T_3(proposal_C214T_3))/exp(log_posterior_C214T_3(prev_point_C214T_3))
  
  if (accept_C214T_3 >= 1){
    
    chain_C214T_3[j_mcmc] <- proposal_C214T_3
  }
  
  if (accept_C214T_3 < 1){
    
    u <- runif(1,0,1)
    
    if (accept_C214T_3 >= u){chain_C214T_3[j_mcmc] <- proposal_C214T_3}
    
    if (accept_C214T_3< u){chain_C214T_3[j_mcmc] <- prev_point_C214T_3}
  }
  prev_point_C214T_3 <- chain_C214T_3[j_mcmc]
}


# chain 

# combine the chain 
keep_C214T=seq(50000, 100000, 15)
mc_C214T=mcmc.list(mcmc(chain_C214T_1[1,][keep_C214T]),
                   mcmc(chain_C214T_2[1,][keep_C214T]),
                   mcmc(chain_C214T_3[1,][keep_C214T]))
summary(mc_C214T)

plot(mc_C214T, type = "l")
traceplot(mc_C214T)
autocorr.plot(mc_C214T, auto.layout = FALSE)

raftery.diag(mc_C214T)
effectiveSize(mc_C214T)

gelman.diag(mc_C214T, confidence = 0.95,autoburnin = FALSE)
gelman.plot(mc_C214T)

gwek_C214T=geweke.diag(mc_C214T)
#############
#C268T
n=10
y=2
mu = prev_point_C268T
V = 0.1

burnin <- 50000
N_mcmc_C268T=100000

starting_point_C268T_1 <- 0.25

prev_point_C268T_1 <- starting_point_C268T_1

log_likelihood_C268T_1 <- function(p){
  
  loglik = y*log(p) + (n-y)*log(1-p); 
  
  return(loglik)
}

log_prior_C268T_1 <- function(p){
  
  prior_value =dbeta(p,1.596,0.932);
  
  return(log(prior_value))
}

log_posterior_C268T_1 <- function(p){
  
  return(log_prior_C268T_1(p) + log_likelihood_C268T_1(p))
}

chain_C268T_1 <- matrix(NA, nrow = 1, ncol = N_mcmc_C268T)

for (j_mcmc in 1:N_mcmc_C268T){
  
  proposal_C268T_1 <- rbeta(1, shape1 = 1, shape2 = 1)
  
  accept_C268T_1 <- exp(log_posterior_C268T_1(proposal_C268T_1))/exp(log_posterior_C268T_1(prev_point_C268T_1))
  
  if (accept_C268T_1 >= 1){
    
    chain_C268T_1[j_mcmc] <- proposal_C268T_1
  }
  
  if (accept_C268T_1 < 1){
    
    u <- runif(1,0,1)
    
    if (accept_C268T_1 >= u){chain_C268T_1[j_mcmc] <- proposal_C268T_1}
    
    if (accept_C268T_1 < u){chain_C268T_1[j_mcmc] <- prev_point_C268T_1}
  }
  prev_point_C268T_1 <- chain_C268T_1[j_mcmc]
}

# chain 2
starting_point_C268T_2 <- 0.5

prev_point_C268T_2<- starting_point_C268T_2


log_likelihood_C268T_2 <- function(p){
  
  loglik = y*log(p) + (n-y)*log(1-p); 
  
  return(loglik)
}

log_prior_C268T_2 <- function(p){
  
  prior_value = dbeta(p,1.596,0.932);
  
  return(log(prior_value))
}

log_posterior_C268T_2 <- function(p){
  
  return(log_prior_C268T_2(p) + log_likelihood_C268T_2(p))
}

chain_C268T_2 <- matrix(NA, nrow = 1, ncol = N_mcmc_C268T)

for (j_mcmc in 1:N_mcmc_C268T){
  
  proposal_C268T_2<- rbeta(1, shape1 = 1, shape2 = 1)
  
  accept_C268T_2 <- exp(log_posterior_C268T_2(proposal_C268T_2))/exp(log_posterior_C268T_2(prev_point_C268T_2))
  
  if (accept_C268T_2 >= 1){
    
    chain_C268T_2[j_mcmc] <- proposal_C268T_2
  }
  
  if (accept_C268T_2 < 1){
    
    u <- runif(1,0,1)
    
    if (accept_C268T_2 >= u){chain_C268T_2[j_mcmc] <- proposal_C268T_2}
    
    if (accept_C268T_2 < u){chain_C268T_2[j_mcmc] <- prev_point_C268T_2}
  }
  prev_point_C268T_2 <- chain_C268T_2[j_mcmc]
}

# chain 3
starting_point_C268T_3 <- 0.75

prev_point_C268T_3<- starting_point_C268T_3


log_likelihood_C268T_3 <- function(p){
  
  loglik = y*log(p) + (n-y)*log(1-p); 
  
  return(loglik)
}

log_prior_C268T_3 <- function(p){
  
  prior_value = dbeta(p,1.596,0.932);
  
  return(log(prior_value))
}

log_posterior_C268T_3 <- function(p){
  
  return(log_prior_C268T_3(p) + log_likelihood_C268T_3(p))
}

chain_C268T_3 <- matrix(NA, nrow = 1, ncol = N_mcmc_C268T)

for (j_mcmc in 1:N_mcmc_C268T){
  
  proposal_C268T_3<- rbeta(1, shape1 = 1, shape2 = 1)
  
  accept_C268T_3 <- exp(log_posterior_C268T_3(proposal_C268T_3))/exp(log_posterior_C268T_3(prev_point_C268T_3))
  
  if (accept_C268T_3 >= 1){
    
    chain_C268T_3[j_mcmc] <- proposal_C268T_3
  }
  
  if (accept_C268T_3 < 1){
    
    u <- runif(1,0,1)
    
    if (accept_C268T_3 >= u){chain_C268T_3[j_mcmc] <- proposal_C268T_3}
    
    if (accept_C268T_3< u){chain_C268T_3[j_mcmc] <- prev_point_C268T_3}
  }
  prev_point_C268T_3 <- chain_C268T_3[j_mcmc]
}


# chain 

# combine the chain 
keep_C268T=seq(50000, 100000, 15)
mc_C268T=mcmc.list(mcmc(chain_C268T_1[1,][keep_C268T]),
                   mcmc(chain_C268T_2[1,][keep_C268T]),
                   mcmc(chain_C268T_3[1,][keep_C268T]))
summary(mc_C268T)

plot(mc_C268T, type = "l")
traceplot(mc_C268T)
autocorr.plot(mc_C268T, auto.layout = FALSE)

raftery.diag(mc_C268T)
effectiveSize(mc_C268T)

gelman.diag(mc_C268T, confidence = 0.95,autoburnin = FALSE)
gelman.plot(mc_C268T)

gwek_C268T=geweke.diag(mc_C268T)
###########
# G259C
n=4
y=0
mu = prev_point_G259C
V = 0.1

burnin <- 50000
N_mcmc_G259C=100000

starting_point_G259C_1 <- 0.25

prev_point_G259C_1 <- starting_point_G259C_1

log_likelihood_G259C_1 <- function(p){
  
  loglik = y*log(p) + (n-y)*log(1-p); 
  
  return(loglik)
}

log_prior_G259C_1 <- function(p){
  
  prior_value =dbeta(p,1.596,0.932);
  
  return(log(prior_value))
}

log_posterior_G259C_1 <- function(p){
  
  return(log_prior_G259C_1(p) + log_likelihood_G259C_1(p))
}

chain_G259C_1 <- matrix(NA, nrow = 1, ncol = N_mcmc_G259C)

for (j_mcmc in 1:N_mcmc_G259C){
  
  proposal_G259C_1 <- rbeta(1, shape1 = 1, shape2 = 1)
  
  accept_G259C_1 <- exp(log_posterior_G259C_1(proposal_G259C_1))/exp(log_posterior_G259C_1(prev_point_G259C_1))
  
  if (accept_G259C_1 >= 1){
    
    chain_G259C_1[j_mcmc] <- proposal_G259C_1
  }
  
  if (accept_G259C_1 < 1){
    
    u <- runif(1,0,1)
    
    if (accept_G259C_1 >= u){chain_G259C_1[j_mcmc] <- proposal_G259C_1}
    
    if (accept_G259C_1 < u){chain_G259C_1[j_mcmc] <- prev_point_G259C_1}
  }
  prev_point_G259C_1 <- chain_G259C_1[j_mcmc]
}

# chain 2
starting_point_G259C_2 <- 0.5

prev_point_G259C_2<- starting_point_G259C_2


log_likelihood_G259C_2 <- function(p){
  
  loglik = y*log(p) + (n-y)*log(1-p); 
  
  return(loglik)
}

log_prior_G259C_2 <- function(p){
  
  prior_value = dbeta(p,1.596,0.932);
  
  return(log(prior_value))
}

log_posterior_G259C_2 <- function(p){
  
  return(log_prior_G259C_2(p) + log_likelihood_G259C_2(p))
}

chain_G259C_2 <- matrix(NA, nrow = 1, ncol = N_mcmc_G259C)

for (j_mcmc in 1:N_mcmc_G259C){
  
  proposal_G259C_2<- rbeta(1, shape1 = 1, shape2 = 1)
  
  accept_G259C_2 <- exp(log_posterior_G259C_2(proposal_G259C_2))/exp(log_posterior_G259C_2(prev_point_G259C_2))
  
  if (accept_G259C_2 >= 1){
    
    chain_G259C_2[j_mcmc] <- proposal_G259C_2
  }
  
  if (accept_G259C_2 < 1){
    
    u <- runif(1,0,1)
    
    if (accept_G259C_2 >= u){chain_G259C_2[j_mcmc] <- proposal_G259C_2}
    
    if (accept_G259C_2 < u){chain_G259C_2[j_mcmc] <- prev_point_G259C_2}
  }
  prev_point_G259C_2 <- chain_G259C_2[j_mcmc]
}

# chain 3
starting_point_G259C_3 <- 0.75

prev_point_G259C_3<- starting_point_G259C_3


log_likelihood_G259C_3 <- function(p){
  
  loglik = y*log(p) + (n-y)*log(1-p); 
  
  return(loglik)
}

log_prior_G259C_3 <- function(p){
  
  prior_value = dbeta(p,1.596,0.932);
  
  return(log(prior_value))
}

log_posterior_G259C_3 <- function(p){
  
  return(log_prior_G259C_3(p) + log_likelihood_G259C_3(p))
}

chain_G259C_3 <- matrix(NA, nrow = 1, ncol = N_mcmc_G259C)

for (j_mcmc in 1:N_mcmc_G259C){
  
  proposal_G259C_3<- rbeta(1, shape1 = 1, shape2 = 1)
  
  accept_G259C_3 <- exp(log_posterior_G259C_3(proposal_G259C_3))/exp(log_posterior_G259C_3(prev_point_G259C_3))
  
  if (accept_G259C_3 >= 1){
    
    chain_G259C_3[j_mcmc] <- proposal_G259C_3
  }
  
  if (accept_G259C_3 < 1){
    
    u <- runif(1,0,1)
    
    if (accept_G259C_3 >= u){chain_G259C_3[j_mcmc] <- proposal_G259C_3}
    
    if (accept_G259C_3< u){chain_G259C_3[j_mcmc] <- prev_point_G259C_3}
  }
  prev_point_G259C_3 <- chain_G259C_3[j_mcmc]
}


# chain 

# combine the chain 
keep_G259C=seq(50000, 100000, 15)
mc_G259C=mcmc.list(mcmc(chain_G259C_1[1,][keep_G259C]),
                   mcmc(chain_G259C_2[1,][keep_G259C]),
                   mcmc(chain_G259C_3[1,][keep_G259C]))
summary(mc_G259C)

plot(mc_G259C, type = "l")
traceplot(mc_G259C)
autocorr.plot(mc_G259C, auto.layout = FALSE)

raftery.diag(mc_G259C)
effectiveSize(mc_G259C)

gelman.diag(mc_G259C, confidence = 0.95,autoburnin = FALSE)
gelman.plot(mc_G259C)

gwek_G259C=geweke.diag(mc_G259C)
###################
#G337A
n=4
y=1
mu = prev_point_G337A
V = 0.1

burnin <- 50000
N_mcmc_G337A=100000

starting_point_G337A_1 <- 0.25

prev_point_G337A_1 <- starting_point_G337A_1

log_likelihood_G337A_1 <- function(p){
  
  loglik = y*log(p) + (n-y)*log(1-p); 
  
  return(loglik)
}

log_prior_G337A_1 <- function(p){
  
  prior_value =dbeta(p,1.596,0.932);
  
  return(log(prior_value))
}

log_posterior_G337A_1 <- function(p){
  
  return(log_prior_G337A_1(p) + log_likelihood_G337A_1(p))
}

chain_G337A_1 <- matrix(NA, nrow = 1, ncol = N_mcmc_G337A)

for (j_mcmc in 1:N_mcmc_G337A){
  
  proposal_G337A_1 <- rbeta(1, shape1 = 1, shape2 = 1)
  
  accept_G337A_1 <- exp(log_posterior_G337A_1(proposal_G337A_1))/exp(log_posterior_G337A_1(prev_point_G337A_1))
  
  if (accept_G337A_1 >= 1){
    
    chain_G337A_1[j_mcmc] <- proposal_G337A_1
  }
  
  if (accept_G337A_1 < 1){
    
    u <- runif(1,0,1)
    
    if (accept_G337A_1 >= u){chain_G337A_1[j_mcmc] <- proposal_G337A_1}
    
    if (accept_G337A_1 < u){chain_G337A_1[j_mcmc] <- prev_point_G337A_1}
  }
  prev_point_G337A_1 <- chain_G337A_1[j_mcmc]
}

# chain 2
starting_point_G337A_2 <- 0.5

prev_point_G337A_2<- starting_point_G337A_2


log_likelihood_G337A_2 <- function(p){
  
  loglik = y*log(p) + (n-y)*log(1-p); 
  
  return(loglik)
}

log_prior_G337A_2 <- function(p){
  
  prior_value = dbeta(p,1.596,0.932);
  
  return(log(prior_value))
}

log_posterior_G337A_2 <- function(p){
  
  return(log_prior_G337A_2(p) + log_likelihood_G337A_2(p))
}

chain_G337A_2 <- matrix(NA, nrow = 1, ncol = N_mcmc_G337A)

for (j_mcmc in 1:N_mcmc_G337A){
  
  proposal_G337A_2<- rbeta(1, shape1 = 1, shape2 = 1)
  
  accept_G337A_2 <- exp(log_posterior_G337A_2(proposal_G337A_2))/exp(log_posterior_G337A_2(prev_point_G337A_2))
  
  if (accept_G337A_2 >= 1){
    
    chain_G337A_2[j_mcmc] <- proposal_G337A_2
  }
  
  if (accept_G337A_2 < 1){
    
    u <- runif(1,0,1)
    
    if (accept_G337A_2 >= u){chain_G337A_2[j_mcmc] <- proposal_G337A_2}
    
    if (accept_G337A_2 < u){chain_G337A_2[j_mcmc] <- prev_point_G337A_2}
  }
  prev_point_G337A_2 <- chain_G337A_2[j_mcmc]
}

# chain 3
starting_point_G337A_3 <- 0.75

prev_point_G337A_3<- starting_point_G337A_3


log_likelihood_G337A_3 <- function(p){
  
  loglik = y*log(p) + (n-y)*log(1-p); 
  
  return(loglik)
}

log_prior_G337A_3 <- function(p){
  
  prior_value = dbeta(p,1.596,0.932);
  
  return(log(prior_value))
}

log_posterior_G337A_3 <- function(p){
  
  return(log_prior_G337A_3(p) + log_likelihood_G337A_3(p))
}

chain_G337A_3 <- matrix(NA, nrow = 1, ncol = N_mcmc_G337A)

for (j_mcmc in 1:N_mcmc_G337A){
  
  proposal_G337A_3<- rbeta(1, shape1 = 1, shape2 = 1)
  
  accept_G337A_3 <- exp(log_posterior_G337A_3(proposal_G337A_3))/exp(log_posterior_G337A_3(prev_point_G337A_3))
  
  if (accept_G337A_3 >= 1){
    
    chain_G337A_3[j_mcmc] <- proposal_G337A_3
  }
  
  if (accept_G337A_3 < 1){
    
    u <- runif(1,0,1)
    
    if (accept_G337A_3 >= u){chain_G337A_3[j_mcmc] <- proposal_G337A_3}
    
    if (accept_G337A_3< u){chain_G337A_3[j_mcmc] <- prev_point_G337A_3}
  }
  prev_point_G337A_3 <- chain_G337A_3[j_mcmc]
}


# chain 

# combine the chain 
keep_G337A=seq(50000, 100000, 15)
mc_G337A=mcmc.list(mcmc(chain_G337A_1[1,][keep_G337A]),
                   mcmc(chain_G337A_2[1,][keep_G337A]),
                   mcmc(chain_G337A_3[1,][keep_G337A]))
summary(mc_G337A)

plot(mc_G337A, type = "l")
traceplot(mc_G337A)
autocorr.plot(mc_G337A, auto.layout = FALSE)

raftery.diag(mc_G337A)
effectiveSize(mc_G337A)

gelman.diag(mc_G337A, confidence = 0.95,autoburnin = FALSE)
gelman.plot(mc_G337A)

gwek_G337A=geweke.diag(mc_G337A)


#############
# G5T
n=3
y=2
mu = prev_point_G5T
V = 0.1

burnin <- 50000
N_mcmc_G5T=100000

starting_point_G5T_1 <- 0.25

prev_point_G5T_1 <- starting_point_G5T_1

log_likelihood_G5T_1 <- function(p){
  
  loglik = y*log(p) + (n-y)*log(1-p); 
  
  return(loglik)
}

log_prior_G5T_1 <- function(p){
  
  prior_value =dbeta(p,1.596,0.932);
  
  return(log(prior_value))
}

log_posterior_G5T_1 <- function(p){
  
  return(log_prior_G5T_1(p) + log_likelihood_G5T_1(p))
}

chain_G5T_1 <- matrix(NA, nrow = 1, ncol = N_mcmc_G5T)

for (j_mcmc in 1:N_mcmc_G5T){
  
  proposal_G5T_1 <- rbeta(1, shape1 = 1, shape2 = 1)
  
  accept_G5T_1 <- exp(log_posterior_G5T_1(proposal_G5T_1))/exp(log_posterior_G5T_1(prev_point_G5T_1))
  
  if (accept_G5T_1 >= 1){
    
    chain_G5T_1[j_mcmc] <- proposal_G5T_1
  }
  
  if (accept_G5T_1 < 1){
    
    u <- runif(1,0,1)
    
    if (accept_G5T_1 >= u){chain_G5T_1[j_mcmc] <- proposal_G5T_1}
    
    if (accept_G5T_1 < u){chain_G5T_1[j_mcmc] <- prev_point_G5T_1}
  }
  prev_point_G5T_1 <- chain_G5T_1[j_mcmc]
}

# chain 2
starting_point_G5T_2 <- 0.5

prev_point_G5T_2<- starting_point_G5T_2


log_likelihood_G5T_2 <- function(p){
  
  loglik = y*log(p) + (n-y)*log(1-p); 
  
  return(loglik)
}

log_prior_G5T_2 <- function(p){
  
  prior_value = dbeta(p,1.596,0.932);
  
  return(log(prior_value))
}

log_posterior_G5T_2 <- function(p){
  
  return(log_prior_G5T_2(p) + log_likelihood_G5T_2(p))
}

chain_G5T_2 <- matrix(NA, nrow = 1, ncol = N_mcmc_G5T)

for (j_mcmc in 1:N_mcmc_G5T){
  
  proposal_G5T_2<- rbeta(1, shape1 = 1, shape2 = 1)
  
  accept_G5T_2 <- exp(log_posterior_G5T_2(proposal_G5T_2))/exp(log_posterior_G5T_2(prev_point_G5T_2))
  
  if (accept_G5T_2 >= 1){
    
    chain_G5T_2[j_mcmc] <- proposal_G5T_2
  }
  
  if (accept_G5T_2 < 1){
    
    u <- runif(1,0,1)
    
    if (accept_G5T_2 >= u){chain_G5T_2[j_mcmc] <- proposal_G5T_2}
    
    if (accept_G5T_2 < u){chain_G5T_2[j_mcmc] <- prev_point_G5T_2}
  }
  prev_point_G5T_2 <- chain_G5T_2[j_mcmc]
}

# chain 3
starting_point_G5T_3 <- 0.75

prev_point_G5T_3<- starting_point_G5T_3


log_likelihood_G5T_3 <- function(p){
  
  loglik = y*log(p) + (n-y)*log(1-p); 
  
  return(loglik)
}

log_prior_G5T_3 <- function(p){
  
  prior_value = dbeta(p,1.596,0.932);
  
  return(log(prior_value))
}

log_posterior_G5T_3 <- function(p){
  
  return(log_prior_G5T_3(p) + log_likelihood_G5T_3(p))
}

chain_G5T_3 <- matrix(NA, nrow = 1, ncol = N_mcmc_G5T)

for (j_mcmc in 1:N_mcmc_G5T){
  
  proposal_G5T_3<- rbeta(1, shape1 = 1, shape2 = 1)
  
  accept_G5T_3 <- exp(log_posterior_G5T_3(proposal_G5T_3))/exp(log_posterior_G5T_3(prev_point_G5T_3))
  
  if (accept_G5T_3 >= 1){
    
    chain_G5T_3[j_mcmc] <- proposal_G5T_3
  }
  
  if (accept_G5T_3 < 1){
    
    u <- runif(1,0,1)
    
    if (accept_G5T_3 >= u){chain_G5T_3[j_mcmc] <- proposal_G5T_3}
    
    if (accept_G5T_3< u){chain_G5T_3[j_mcmc] <- prev_point_G5T_3}
  }
  prev_point_G5T_3 <- chain_G5T_3[j_mcmc]
}


# chain 

# combine the chain 
keep_G5T=seq(50000, 100000, 15)
mc_G5T=mcmc.list(mcmc(chain_G5T_1[1,][keep_G5T]),
                 mcmc(chain_G5T_2[1,][keep_G5T]),
                 mcmc(chain_G5T_3[1,][keep_G5T]))
summary(mc_G5T)

plot(mc_G5T, type = "l")
traceplot(mc_G5T)
autocorr.plot(mc_G5T, auto.layout = FALSE)

raftery.diag(mc_G5T)
effectiveSize(mc_G5T)

gelman.diag(mc_G5T, confidence = 0.95,autoburnin = FALSE)
gelman.plot(mc_G5T)

gwek_G5T=geweke.diag(mc_G5T)

##########
# T119C
n=8
y=0
mu = prev_point_T119C
V = 0.1

burnin <- 50000
N_mcmc_T119C=100000

starting_point_T119C_1 <- 0.25

prev_point_T119C_1 <- starting_point_T119C_1

log_likelihood_T119C_1 <- function(p){
  
  loglik = y*log(p) + (n-y)*log(1-p); 
  
  return(loglik)
}

log_prior_T119C_1 <- function(p){
  
  prior_value =dbeta(p,1.596,0.932);
  
  return(log(prior_value))
}

log_posterior_T119C_1 <- function(p){
  
  return(log_prior_T119C_1(p) + log_likelihood_T119C_1(p))
}

chain_T119C_1 <- matrix(NA, nrow = 1, ncol = N_mcmc_T119C)

for (j_mcmc in 1:N_mcmc_T119C){
  
  proposal_T119C_1 <- rbeta(1, shape1 = 1, shape2 = 1)
  
  accept_T119C_1 <- exp(log_posterior_T119C_1(proposal_T119C_1))/exp(log_posterior_T119C_1(prev_point_T119C_1))
  
  if (accept_T119C_1 >= 1){
    
    chain_T119C_1[j_mcmc] <- proposal_T119C_1
  }
  
  if (accept_T119C_1 < 1){
    
    u <- runif(1,0,1)
    
    if (accept_T119C_1 >= u){chain_T119C_1[j_mcmc] <- proposal_T119C_1}
    
    if (accept_T119C_1 < u){chain_T119C_1[j_mcmc] <- prev_point_T119C_1}
  }
  prev_point_T119C_1 <- chain_T119C_1[j_mcmc]
}

# chain 2
starting_point_T119C_2 <- 0.5

prev_point_T119C_2<- starting_point_T119C_2


log_likelihood_T119C_2 <- function(p){
  
  loglik = y*log(p) + (n-y)*log(1-p); 
  
  return(loglik)
}

log_prior_T119C_2 <- function(p){
  
  prior_value = dbeta(p,1.596,0.932);
  
  return(log(prior_value))
}

log_posterior_T119C_2 <- function(p){
  
  return(log_prior_T119C_2(p) + log_likelihood_T119C_2(p))
}

chain_T119C_2 <- matrix(NA, nrow = 1, ncol = N_mcmc_T119C)

for (j_mcmc in 1:N_mcmc_T119C){
  
  proposal_T119C_2<- rbeta(1, shape1 = 1, shape2 = 1)
  
  accept_T119C_2 <- exp(log_posterior_T119C_2(proposal_T119C_2))/exp(log_posterior_T119C_2(prev_point_T119C_2))
  
  if (accept_T119C_2 >= 1){
    
    chain_T119C_2[j_mcmc] <- proposal_T119C_2
  }
  
  if (accept_T119C_2 < 1){
    
    u <- runif(1,0,1)
    
    if (accept_T119C_2 >= u){chain_T119C_2[j_mcmc] <- proposal_T119C_2}
    
    if (accept_T119C_2 < u){chain_T119C_2[j_mcmc] <- prev_point_T119C_2}
  }
  prev_point_T119C_2 <- chain_T119C_2[j_mcmc]
}

# chain 3
starting_point_T119C_3 <- 0.75

prev_point_T119C_3<- starting_point_T119C_3


log_likelihood_T119C_3 <- function(p){
  
  loglik = y*log(p) + (n-y)*log(1-p); 
  
  return(loglik)
}

log_prior_T119C_3 <- function(p){
  
  prior_value = dbeta(p,1.596,0.932);
  
  return(log(prior_value))
}

log_posterior_T119C_3 <- function(p){
  
  return(log_prior_T119C_3(p) + log_likelihood_T119C_3(p))
}

chain_T119C_3 <- matrix(NA, nrow = 1, ncol = N_mcmc_T119C)

for (j_mcmc in 1:N_mcmc_T119C){
  
  proposal_T119C_3<- rbeta(1, shape1 = 1, shape2 = 1)
  
  accept_T119C_3 <- exp(log_posterior_T119C_3(proposal_T119C_3))/exp(log_posterior_T119C_3(prev_point_T119C_3))
  
  if (accept_T119C_3 >= 1){
    
    chain_T119C_3[j_mcmc] <- proposal_T119C_3
  }
  
  if (accept_T119C_3 < 1){
    
    u <- runif(1,0,1)
    
    if (accept_T119C_3 >= u){chain_T119C_3[j_mcmc] <- proposal_T119C_3}
    
    if (accept_T119C_3< u){chain_T119C_3[j_mcmc] <- prev_point_T119C_3}
  }
  prev_point_T119C_3 <- chain_T119C_3[j_mcmc]
}


# chain 

# combine the chain 
keep_T119C=seq(50000, 100000, 15)
mc_T119C=mcmc.list(mcmc(chain_T119C_1[1,][keep_T119C]),
                   mcmc(chain_T119C_2[1,][keep_T119C]),
                   mcmc(chain_T119C_3[1,][keep_T119C]))
summary(mc_T119C)

plot(mc_T119C, type = "l")
traceplot(mc_T119C)
autocorr.plot(mc_T119C, auto.layout = FALSE)

raftery.diag(mc_T119C)
effectiveSize(mc_T119C)

gelman.diag(mc_T119C, confidence = 0.95,autoburnin = FALSE)
gelman.plot(mc_T119C)

gwek_T119C=geweke.diag(mc_T119C)
######
#T157C
n=6
y=5
mu = prev_point_T157C
V = 0.1

burnin <- 50000
N_mcmc_T157C=100000

starting_point_T157C_1 <- 0.25

prev_point_T157C_1 <- starting_point_T157C_1

log_likelihood_T157C_1 <- function(p){
  
  loglik = y*log(p) + (n-y)*log(1-p); 
  
  return(loglik)
}

log_prior_T157C_1 <- function(p){
  
  prior_value =dbeta(p,1.596,0.932);
  
  return(log(prior_value))
}

log_posterior_T157C_1 <- function(p){
  
  return(log_prior_T157C_1(p) + log_likelihood_T157C_1(p))
}

chain_T157C_1 <- matrix(NA, nrow = 1, ncol = N_mcmc_T157C)

for (j_mcmc in 1:N_mcmc_T157C){
  
  proposal_T157C_1 <- rbeta(1, shape1 = 1, shape2 = 1)
  
  accept_T157C_1 <- exp(log_posterior_T157C_1(proposal_T157C_1))/exp(log_posterior_T157C_1(prev_point_T157C_1))
  
  if (accept_T157C_1 >= 1){
    
    chain_T157C_1[j_mcmc] <- proposal_T157C_1
  }
  
  if (accept_T157C_1 < 1){
    
    u <- runif(1,0,1)
    
    if (accept_T157C_1 >= u){chain_T157C_1[j_mcmc] <- proposal_T157C_1}
    
    if (accept_T157C_1 < u){chain_T157C_1[j_mcmc] <- prev_point_T157C_1}
  }
  prev_point_T157C_1 <- chain_T157C_1[j_mcmc]
}

# chain 2
starting_point_T157C_2 <- 0.5

prev_point_T157C_2<- starting_point_T157C_2


log_likelihood_T157C_2 <- function(p){
  
  loglik = y*log(p) + (n-y)*log(1-p); 
  
  return(loglik)
}

log_prior_T157C_2 <- function(p){
  
  prior_value = dbeta(p,1.596,0.932);
  
  return(log(prior_value))
}

log_posterior_T157C_2 <- function(p){
  
  return(log_prior_T157C_2(p) + log_likelihood_T157C_2(p))
}

chain_T157C_2 <- matrix(NA, nrow = 1, ncol = N_mcmc_T157C)

for (j_mcmc in 1:N_mcmc_T157C){
  
  proposal_T157C_2<- rbeta(1, shape1 = 1, shape2 = 1)
  
  accept_T157C_2 <- exp(log_posterior_T157C_2(proposal_T157C_2))/exp(log_posterior_T157C_2(prev_point_T157C_2))
  
  if (accept_T157C_2 >= 1){
    
    chain_T157C_2[j_mcmc] <- proposal_T157C_2
  }
  
  if (accept_T157C_2 < 1){
    
    u <- runif(1,0,1)
    
    if (accept_T157C_2 >= u){chain_T157C_2[j_mcmc] <- proposal_T157C_2}
    
    if (accept_T157C_2 < u){chain_T157C_2[j_mcmc] <- prev_point_T157C_2}
  }
  prev_point_T157C_2 <- chain_T157C_2[j_mcmc]
}

# chain 3
starting_point_T157C_3 <- 0.75

prev_point_T157C_3<- starting_point_T157C_3


log_likelihood_T157C_3 <- function(p){
  
  loglik = y*log(p) + (n-y)*log(1-p); 
  
  return(loglik)
}

log_prior_T157C_3 <- function(p){
  
  prior_value = dbeta(p,1.596,0.932);
  
  return(log(prior_value))
}

log_posterior_T157C_3 <- function(p){
  
  return(log_prior_T157C_3(p) + log_likelihood_T157C_3(p))
}

chain_T157C_3 <- matrix(NA, nrow = 1, ncol = N_mcmc_T157C)

for (j_mcmc in 1:N_mcmc_T157C){
  
  proposal_T157C_3<- rbeta(1, shape1 = 1, shape2 = 1)
  
  accept_T157C_3 <- exp(log_posterior_T157C_3(proposal_T157C_3))/exp(log_posterior_T157C_3(prev_point_T157C_3))
  
  if (accept_T157C_3 >= 1){
    
    chain_T157C_3[j_mcmc] <- proposal_T157C_3
  }
  
  if (accept_T157C_3 < 1){
    
    u <- runif(1,0,1)
    
    if (accept_T157C_3 >= u){chain_T157C_3[j_mcmc] <- proposal_T157C_3}
    
    if (accept_T157C_3< u){chain_T157C_3[j_mcmc] <- prev_point_T157C_3}
  }
  prev_point_T157C_3 <- chain_T157C_3[j_mcmc]
}


# chain 

# combine the chain 
keep_T157C=seq(50000, 100000, 15)
mc_T157C=mcmc.list(mcmc(chain_T157C_1[1,][keep_T157C]),
                   mcmc(chain_T157C_2[1,][keep_T157C]),
                   mcmc(chain_T157C_3[1,][keep_T157C]))
summary(mc_T157C)

plot(mc_T157C, type = "l")
traceplot(mc_T157C)
autocorr.plot(mc_T157C, auto.layout = FALSE)

raftery.diag(mc_T157C)
effectiveSize(mc_T157C)

gelman.diag(mc_T157C, confidence = 0.95,autoburnin = FALSE)
gelman.plot(mc_T157C)

gwek_T157C=geweke.diag(mc_T157C)
############
#T254C
n=7
y=0
mu = prev_point_T254C
V = 0.1

burnin <- 50000
N_mcmc_T254C=100000

starting_point_T254C_1 <- 0.25

prev_point_T254C_1 <- starting_point_T254C_1

log_likelihood_T254C_1 <- function(p){
  
  loglik = y*log(p) + (n-y)*log(1-p); 
  
  return(loglik)
}

log_prior_T254C_1 <- function(p){
  
  prior_value =dbeta(p,1.596,0.932);
  
  return(log(prior_value))
}

log_posterior_T254C_1 <- function(p){
  
  return(log_prior_T254C_1(p) + log_likelihood_T254C_1(p))
}

chain_T254C_1 <- matrix(NA, nrow = 1, ncol = N_mcmc_T254C)

for (j_mcmc in 1:N_mcmc_T254C){
  
  proposal_T254C_1 <- rbeta(1, shape1 = 1, shape2 = 1)
  
  accept_T254C_1 <- exp(log_posterior_T254C_1(proposal_T254C_1))/exp(log_posterior_T254C_1(prev_point_T254C_1))
  
  if (accept_T254C_1 >= 1){
    
    chain_T254C_1[j_mcmc] <- proposal_T254C_1
  }
  
  if (accept_T254C_1 < 1){
    
    u <- runif(1,0,1)
    
    if (accept_T254C_1 >= u){chain_T254C_1[j_mcmc] <- proposal_T254C_1}
    
    if (accept_T254C_1 < u){chain_T254C_1[j_mcmc] <- prev_point_T254C_1}
  }
  prev_point_T254C_1 <- chain_T254C_1[j_mcmc]
}

# chain 2
starting_point_T254C_2 <- 0.5

prev_point_T254C_2<- starting_point_T254C_2


log_likelihood_T254C_2 <- function(p){
  
  loglik = y*log(p) + (n-y)*log(1-p); 
  
  return(loglik)
}

log_prior_T254C_2 <- function(p){
  
  prior_value = dbeta(p,1.596,0.932);
  
  return(log(prior_value))
}

log_posterior_T254C_2 <- function(p){
  
  return(log_prior_T254C_2(p) + log_likelihood_T254C_2(p))
}

chain_T254C_2 <- matrix(NA, nrow = 1, ncol = N_mcmc_T254C)

for (j_mcmc in 1:N_mcmc_T254C){
  
  proposal_T254C_2<- rbeta(1, shape1 = 1, shape2 = 1)
  
  accept_T254C_2 <- exp(log_posterior_T254C_2(proposal_T254C_2))/exp(log_posterior_T254C_2(prev_point_T254C_2))
  
  if (accept_T254C_2 >= 1){
    
    chain_T254C_2[j_mcmc] <- proposal_T254C_2
  }
  
  if (accept_T254C_2 < 1){
    
    u <- runif(1,0,1)
    
    if (accept_T254C_2 >= u){chain_T254C_2[j_mcmc] <- proposal_T254C_2}
    
    if (accept_T254C_2 < u){chain_T254C_2[j_mcmc] <- prev_point_T254C_2}
  }
  prev_point_T254C_2 <- chain_T254C_2[j_mcmc]
}

# chain 3
starting_point_T254C_3 <- 0.75

prev_point_T254C_3<- starting_point_T254C_3


log_likelihood_T254C_3 <- function(p){
  
  loglik = y*log(p) + (n-y)*log(1-p); 
  
  return(loglik)
}

log_prior_T254C_3 <- function(p){
  
  prior_value = dbeta(p,1.596,0.932);
  
  return(log(prior_value))
}

log_posterior_T254C_3 <- function(p){
  
  return(log_prior_T254C_3(p) + log_likelihood_T254C_3(p))
}

chain_T254C_3 <- matrix(NA, nrow = 1, ncol = N_mcmc_T254C)

for (j_mcmc in 1:N_mcmc_T254C){
  
  proposal_T254C_3<- rbeta(1, shape1 = 1, shape2 = 1)
  
  accept_T254C_3 <- exp(log_posterior_T254C_3(proposal_T254C_3))/exp(log_posterior_T254C_3(prev_point_T254C_3))
  
  if (accept_T254C_3 >= 1){
    
    chain_T254C_3[j_mcmc] <- proposal_T254C_3
  }
  
  if (accept_T254C_3 < 1){
    
    u <- runif(1,0,1)
    
    if (accept_T254C_3 >= u){chain_T254C_3[j_mcmc] <- proposal_T254C_3}
    
    if (accept_T254C_3< u){chain_T254C_3[j_mcmc] <- prev_point_T254C_3}
  }
  prev_point_T254C_3 <- chain_T254C_3[j_mcmc]
}


# chain 

# combine the chain 
keep_T254C=seq(50000, 100000, 15)
mc_T254C=mcmc.list(mcmc(chain_T254C_1[1,][keep_T254C]),
                   mcmc(chain_T254C_2[1,][keep_T254C]),
                   mcmc(chain_T254C_3[1,][keep_T254C]))
summary(mc_T254C)

plot(mc_T254C, type = "l")
traceplot(mc_T254C)
autocorr.plot(mc_T254C, auto.layout = FALSE)

raftery.diag(mc_T254C)
effectiveSize(mc_T254C)

gelman.diag(mc_T254C, confidence = 0.95,autoburnin = FALSE)
gelman.plot(mc_T254C)

gwek_T254C=geweke.diag(mc_T254C)
########
#T341C
n=5
y=1
mu = prev_point_T341C
V = 0.1

burnin <- 50000
N_mcmc_T341C=100000

starting_point_T341C_1 <- 0.25

prev_point_T341C_1 <- starting_point_T341C_1

log_likelihood_T341C_1 <- function(p){
  
  loglik = y*log(p) + (n-y)*log(1-p); 
  
  return(loglik)
}

log_prior_T341C_1 <- function(p){
  
  prior_value =dbeta(p,1.596,0.932);
  
  return(log(prior_value))
}

log_posterior_T341C_1 <- function(p){
  
  return(log_prior_T341C_1(p) + log_likelihood_T341C_1(p))
}

chain_T341C_1 <- matrix(NA, nrow = 1, ncol = N_mcmc_T341C)

for (j_mcmc in 1:N_mcmc_T341C){
  
  proposal_T341C_1 <- rbeta(1, shape1 = 1, shape2 = 1)
  
  accept_T341C_1 <- exp(log_posterior_T341C_1(proposal_T341C_1))/exp(log_posterior_T341C_1(prev_point_T341C_1))
  
  if (accept_T341C_1 >= 1){
    
    chain_T341C_1[j_mcmc] <- proposal_T341C_1
  }
  
  if (accept_T341C_1 < 1){
    
    u <- runif(1,0,1)
    
    if (accept_T341C_1 >= u){chain_T341C_1[j_mcmc] <- proposal_T341C_1}
    
    if (accept_T341C_1 < u){chain_T341C_1[j_mcmc] <- prev_point_T341C_1}
  }
  prev_point_T341C_1 <- chain_T341C_1[j_mcmc]
}

# chain 2
starting_point_T341C_2 <- 0.5

prev_point_T341C_2<- starting_point_T341C_2


log_likelihood_T341C_2 <- function(p){
  
  loglik = y*log(p) + (n-y)*log(1-p); 
  
  return(loglik)
}

log_prior_T341C_2 <- function(p){
  
  prior_value = dbeta(p,1.596,0.932);
  
  return(log(prior_value))
}

log_posterior_T341C_2 <- function(p){
  
  return(log_prior_T341C_2(p) + log_likelihood_T341C_2(p))
}

chain_T341C_2 <- matrix(NA, nrow = 1, ncol = N_mcmc_T341C)

for (j_mcmc in 1:N_mcmc_T341C){
  
  proposal_T341C_2<- rbeta(1, shape1 = 1, shape2 = 1)
  
  accept_T341C_2 <- exp(log_posterior_T341C_2(proposal_T341C_2))/exp(log_posterior_T341C_2(prev_point_T341C_2))
  
  if (accept_T341C_2 >= 1){
    
    chain_T341C_2[j_mcmc] <- proposal_T341C_2
  }
  
  if (accept_T341C_2 < 1){
    
    u <- runif(1,0,1)
    
    if (accept_T341C_2 >= u){chain_T341C_2[j_mcmc] <- proposal_T341C_2}
    
    if (accept_T341C_2 < u){chain_T341C_2[j_mcmc] <- prev_point_T341C_2}
  }
  prev_point_T341C_2 <- chain_T341C_2[j_mcmc]
}

# chain 3
starting_point_T341C_3 <- 0.75

prev_point_T341C_3<- starting_point_T341C_3


log_likelihood_T341C_3 <- function(p){
  
  loglik = y*log(p) + (n-y)*log(1-p); 
  
  return(loglik)
}

log_prior_T341C_3 <- function(p){
  
  prior_value = dbeta(p,1.596,0.932);
  
  return(log(prior_value))
}

log_posterior_T341C_3 <- function(p){
  
  return(log_prior_T341C_3(p) + log_likelihood_T341C_3(p))
}

chain_T341C_3 <- matrix(NA, nrow = 1, ncol = N_mcmc_T341C)

for (j_mcmc in 1:N_mcmc_T341C){
  
  proposal_T341C_3<- rbeta(1, shape1 = 1, shape2 = 1)
  
  accept_T341C_3 <- exp(log_posterior_T341C_3(proposal_T341C_3))/exp(log_posterior_T341C_3(prev_point_T341C_3))
  
  if (accept_T341C_3 >= 1){
    
    chain_T341C_3[j_mcmc] <- proposal_T341C_3
  }
  
  if (accept_T341C_3 < 1){
    
    u <- runif(1,0,1)
    
    if (accept_T341C_3 >= u){chain_T341C_3[j_mcmc] <- proposal_T341C_3}
    
    if (accept_T341C_3< u){chain_T341C_3[j_mcmc] <- prev_point_T341C_3}
  }
  prev_point_T341C_3 <- chain_T341C_3[j_mcmc]
}


# chain 

# combine the chain 
keep_T341C=seq(50000, 100000, 15)
mc_T341C=mcmc.list(mcmc(chain_T341C_1[1,][keep_T341C]),
                   mcmc(chain_T341C_2[1,][keep_T341C]),
                   mcmc(chain_T341C_3[1,][keep_T341C]))
summary(mc_T341C)

plot(mc_T341C, type = "l")
traceplot(mc_T341C)
autocorr.plot(mc_T341C, auto.layout = FALSE)

raftery.diag(mc_T341C)
effectiveSize(mc_T341C)

gelman.diag(mc_T341C, confidence = 0.95,autoburnin = FALSE)
gelman.plot(mc_T341C)

gwek_T341C=geweke.diag(mc_T341C)
###########
#T350G
n=7
y=2
mu = prev_point_T350G
V = 0.1

burnin <- 50000
N_mcmc_T350G=100000

starting_point_T350G_1 <- 0.25

prev_point_T350G_1 <- starting_point_T350G_1

log_likelihood_T350G_1 <- function(p){
  
  loglik = y*log(p) + (n-y)*log(1-p); 
  
  return(loglik)
}

log_prior_T350G_1 <- function(p){
  
  prior_value =dbeta(p,1.596,0.932);
  
  return(log(prior_value))
}

log_posterior_T350G_1 <- function(p){
  
  return(log_prior_T350G_1(p) + log_likelihood_T350G_1(p))
}

chain_T350G_1 <- matrix(NA, nrow = 1, ncol = N_mcmc_T350G)

for (j_mcmc in 1:N_mcmc_T350G){
  
  proposal_T350G_1 <- rbeta(1, shape1 = 1, shape2 = 1)
  
  accept_T350G_1 <- exp(log_posterior_T350G_1(proposal_T350G_1))/exp(log_posterior_T350G_1(prev_point_T350G_1))
  
  if (accept_T350G_1 >= 1){
    
    chain_T350G_1[j_mcmc] <- proposal_T350G_1
  }
  
  if (accept_T350G_1 < 1){
    
    u <- runif(1,0,1)
    
    if (accept_T350G_1 >= u){chain_T350G_1[j_mcmc] <- proposal_T350G_1}
    
    if (accept_T350G_1 < u){chain_T350G_1[j_mcmc] <- prev_point_T350G_1}
  }
  prev_point_T350G_1 <- chain_T350G_1[j_mcmc]
}

# chain 2
starting_point_T350G_2 <- 0.5

prev_point_T350G_2<- starting_point_T350G_2


log_likelihood_T350G_2 <- function(p){
  
  loglik = y*log(p) + (n-y)*log(1-p); 
  
  return(loglik)
}

log_prior_T350G_2 <- function(p){
  
  prior_value = dbeta(p,1.596,0.932);
  
  return(log(prior_value))
}

log_posterior_T350G_2 <- function(p){
  
  return(log_prior_T350G_2(p) + log_likelihood_T350G_2(p))
}

chain_T350G_2 <- matrix(NA, nrow = 1, ncol = N_mcmc_T350G)

for (j_mcmc in 1:N_mcmc_T350G){
  
  proposal_T350G_2<- rbeta(1, shape1 = 1, shape2 = 1)
  
  accept_T350G_2 <- exp(log_posterior_T350G_2(proposal_T350G_2))/exp(log_posterior_T350G_2(prev_point_T350G_2))
  
  if (accept_T350G_2 >= 1){
    
    chain_T350G_2[j_mcmc] <- proposal_T350G_2
  }
  
  if (accept_T350G_2 < 1){
    
    u <- runif(1,0,1)
    
    if (accept_T350G_2 >= u){chain_T350G_2[j_mcmc] <- proposal_T350G_2}
    
    if (accept_T350G_2 < u){chain_T350G_2[j_mcmc] <- prev_point_T350G_2}
  }
  prev_point_T350G_2 <- chain_T350G_2[j_mcmc]
}

# chain 3
starting_point_T350G_3 <- 0.75

prev_point_T350G_3<- starting_point_T350G_3


log_likelihood_T350G_3 <- function(p){
  
  loglik = y*log(p) + (n-y)*log(1-p); 
  
  return(loglik)
}

log_prior_T350G_3 <- function(p){
  
  prior_value = dbeta(p,1.596,0.932);
  
  return(log(prior_value))
}

log_posterior_T350G_3 <- function(p){
  
  return(log_prior_T350G_3(p) + log_likelihood_T350G_3(p))
}

chain_T350G_3 <- matrix(NA, nrow = 1, ncol = N_mcmc_T350G)

for (j_mcmc in 1:N_mcmc_T350G){
  
  proposal_T350G_3<- rbeta(1, shape1 = 1, shape2 = 1)
  
  accept_T350G_3 <- exp(log_posterior_T350G_3(proposal_T350G_3))/exp(log_posterior_T350G_3(prev_point_T350G_3))
  
  if (accept_T350G_3 >= 1){
    
    chain_T350G_3[j_mcmc] <- proposal_T350G_3
  }
  
  if (accept_T350G_3 < 1){
    
    u <- runif(1,0,1)
    
    if (accept_T350G_3 >= u){chain_T350G_3[j_mcmc] <- proposal_T350G_3}
    
    if (accept_T350G_3< u){chain_T350G_3[j_mcmc] <- prev_point_T350G_3}
  }
  prev_point_T350G_3 <- chain_T350G_3[j_mcmc]
}


# chain 

# combine the chain 
keep_T350G=seq(50000, 100000, 15)
mc_T350G=mcmc.list(mcmc(chain_T350G_1[1,][keep_T350G]),
                   mcmc(chain_T350G_2[1,][keep_T350G]),
                   mcmc(chain_T350G_3[1,][keep_T350G]))
summary(mc_T350G)

plot(mc_T350G, type = "l")
traceplot(mc_T350G)
autocorr.plot(mc_T350G, auto.layout = FALSE)

raftery.diag(mc_T350G)
effectiveSize(mc_T350G)

gelman.diag(mc_T350G, confidence = 0.95,autoburnin = FALSE)
gelman.plot(mc_T350G)

gwek_T350G=geweke.diag(mc_T350G)
################
#T437C
n=13
y=1
mu = prev_point_T437C
V = 0.1

burnin <- 50000
N_mcmc_T437C=100000

starting_point_T437C_1 <- 0.25

prev_point_T437C_1 <- starting_point_T437C_1

log_likelihood_T437C_1 <- function(p){
  
  loglik = y*log(p) + (n-y)*log(1-p); 
  
  return(loglik)
}

log_prior_T437C_1 <- function(p){
  
  prior_value =dbeta(p,1.596,0.932);
  
  return(log(prior_value))
}

log_posterior_T437C_1 <- function(p){
  
  return(log_prior_T437C_1(p) + log_likelihood_T437C_1(p))
}

chain_T437C_1 <- matrix(NA, nrow = 1, ncol = N_mcmc_T437C)

for (j_mcmc in 1:N_mcmc_T437C){
  
  proposal_T437C_1 <- rbeta(1, shape1 = 1, shape2 = 1)
  
  accept_T437C_1 <- exp(log_posterior_T437C_1(proposal_T437C_1))/exp(log_posterior_T437C_1(prev_point_T437C_1))
  
  if (accept_T437C_1 >= 1){
    
    chain_T437C_1[j_mcmc] <- proposal_T437C_1
  }
  
  if (accept_T437C_1 < 1){
    
    u <- runif(1,0,1)
    
    if (accept_T437C_1 >= u){chain_T437C_1[j_mcmc] <- proposal_T437C_1}
    
    if (accept_T437C_1 < u){chain_T437C_1[j_mcmc] <- prev_point_T437C_1}
  }
  prev_point_T437C_1 <- chain_T437C_1[j_mcmc]
}

# chain 2
starting_point_T437C_2 <- 0.5

prev_point_T437C_2<- starting_point_T437C_2


log_likelihood_T437C_2 <- function(p){
  
  loglik = y*log(p) + (n-y)*log(1-p); 
  
  return(loglik)
}

log_prior_T437C_2 <- function(p){
  
  prior_value = dbeta(p,1.596,0.932);
  
  return(log(prior_value))
}

log_posterior_T437C_2 <- function(p){
  
  return(log_prior_T437C_2(p) + log_likelihood_T437C_2(p))
}

chain_T437C_2 <- matrix(NA, nrow = 1, ncol = N_mcmc_T437C)

for (j_mcmc in 1:N_mcmc_T437C){
  
  proposal_T437C_2<- rbeta(1, shape1 = 1, shape2 = 1)
  
  accept_T437C_2 <- exp(log_posterior_T437C_2(proposal_T437C_2))/exp(log_posterior_T437C_2(prev_point_T437C_2))
  
  if (accept_T437C_2 >= 1){
    
    chain_T437C_2[j_mcmc] <- proposal_T437C_2
  }
  
  if (accept_T437C_2 < 1){
    
    u <- runif(1,0,1)
    
    if (accept_T437C_2 >= u){chain_T437C_2[j_mcmc] <- proposal_T437C_2}
    
    if (accept_T437C_2 < u){chain_T437C_2[j_mcmc] <- prev_point_T437C_2}
  }
  prev_point_T437C_2 <- chain_T437C_2[j_mcmc]
}

# chain 3
starting_point_T437C_3 <- 0.75

prev_point_T437C_3<- starting_point_T437C_3


log_likelihood_T437C_3 <- function(p){
  
  loglik = y*log(p) + (n-y)*log(1-p); 
  
  return(loglik)
}

log_prior_T437C_3 <- function(p){
  
  prior_value = dbeta(p,1.596,0.932);
  
  return(log(prior_value))
}

log_posterior_T437C_3 <- function(p){
  
  return(log_prior_T437C_3(p) + log_likelihood_T437C_3(p))
}

chain_T437C_3 <- matrix(NA, nrow = 1, ncol = N_mcmc_T437C)

for (j_mcmc in 1:N_mcmc_T437C){
  
  proposal_T437C_3<- rbeta(1, shape1 = 1, shape2 = 1)
  
  accept_T437C_3 <- exp(log_posterior_T437C_3(proposal_T437C_3))/exp(log_posterior_T437C_3(prev_point_T437C_3))
  
  if (accept_T437C_3 >= 1){
    
    chain_T437C_3[j_mcmc] <- proposal_T437C_3
  }
  
  if (accept_T437C_3 < 1){
    
    u <- runif(1,0,1)
    
    if (accept_T437C_3 >= u){chain_T437C_3[j_mcmc] <- proposal_T437C_3}
    
    if (accept_T437C_3< u){chain_T437C_3[j_mcmc] <- prev_point_T437C_3}
  }
  prev_point_T437C_3 <- chain_T437C_3[j_mcmc]
}


# chain 

# combine the chain 
keep_T437C=seq(50000, 100000, 15)
mc_T437C=mcmc.list(mcmc(chain_T437C_1[1,][keep_T437C]),
                   mcmc(chain_T437C_2[1,][keep_T437C]),
                   mcmc(chain_T437C_3[1,][keep_T437C]))
summary(mc_T437C)

plot(mc_T437C, type = "l")
traceplot(mc_T437C)
autocorr.plot(mc_T437C, auto.layout = FALSE)

raftery.diag(mc_T437C)
effectiveSize(mc_T437C)

gelman.diag(mc_T437C, confidence = 0.95,autoburnin = FALSE)
gelman.plot(mc_T437C)

gwek_T437C=geweke.diag(mc_T437C)
#######
#A152G
n=4
y=2
mu = prev_point_A152G
V = 0.1

burnin <- 50000
N_mcmc_A152G=100000

starting_point_A152G_1 <- 0.25

prev_point_A152G_1 <- starting_point_A152G_1

log_likelihood_A152G_1 <- function(p){
  
  loglik = y*log(p) + (n-y)*log(1-p); 
  
  return(loglik)
}

log_prior_A152G_1 <- function(p){
  
  prior_value =dbeta(p,1.596,0.932);
  
  return(log(prior_value))
}

log_posterior_A152G_1 <- function(p){
  
  return(log_prior_A152G_1(p) + log_likelihood_A152G_1(p))
}

chain_A152G_1 <- matrix(NA, nrow = 1, ncol = N_mcmc_A152G)

for (j_mcmc in 1:N_mcmc_A152G){
  
  proposal_A152G_1 <- rbeta(1, shape1 = 1, shape2 = 1)
  
  accept_A152G_1 <- exp(log_posterior_A152G_1(proposal_A152G_1))/exp(log_posterior_A152G_1(prev_point_A152G_1))
  
  if (accept_A152G_1 >= 1){
    
    chain_A152G_1[j_mcmc] <- proposal_A152G_1
  }
  
  if (accept_A152G_1 < 1){
    
    u <- runif(1,0,1)
    
    if (accept_A152G_1 >= u){chain_A152G_1[j_mcmc] <- proposal_A152G_1}
    
    if (accept_A152G_1 < u){chain_A152G_1[j_mcmc] <- prev_point_A152G_1}
  }
  prev_point_A152G_1 <- chain_A152G_1[j_mcmc]
}

# chain 2
starting_point_A152G_2 <- 0.5

prev_point_A152G_2<- starting_point_A152G_2


log_likelihood_A152G_2 <- function(p){
  
  loglik = y*log(p) + (n-y)*log(1-p); 
  
  return(loglik)
}

log_prior_A152G_2 <- function(p){
  
  prior_value = dbeta(p,1.596,0.932);
  
  return(log(prior_value))
}

log_posterior_A152G_2 <- function(p){
  
  return(log_prior_A152G_2(p) + log_likelihood_A152G_2(p))
}

chain_A152G_2 <- matrix(NA, nrow = 1, ncol = N_mcmc_A152G)

for (j_mcmc in 1:N_mcmc_A152G){
  
  proposal_A152G_2<- rbeta(1, shape1 = 1, shape2 = 1)
  
  accept_A152G_2 <- exp(log_posterior_A152G_2(proposal_A152G_2))/exp(log_posterior_A152G_2(prev_point_A152G_2))
  
  if (accept_A152G_2 >= 1){
    
    chain_A152G_2[j_mcmc] <- proposal_A152G_2
  }
  
  if (accept_A152G_2 < 1){
    
    u <- runif(1,0,1)
    
    if (accept_A152G_2 >= u){chain_A152G_2[j_mcmc] <- proposal_A152G_2}
    
    if (accept_A152G_2 < u){chain_A152G_2[j_mcmc] <- prev_point_A152G_2}
  }
  prev_point_A152G_2 <- chain_A152G_2[j_mcmc]
}

# chain 3
starting_point_A152G_3 <- 0.75

prev_point_A152G_3<- starting_point_A152G_3


log_likelihood_A152G_3 <- function(p){
  
  loglik = y*log(p) + (n-y)*log(1-p); 
  
  return(loglik)
}

log_prior_A152G_3 <- function(p){
  
  prior_value = dbeta(p,1.596,0.932);
  
  return(log(prior_value))
}

log_posterior_A152G_3 <- function(p){
  
  return(log_prior_A152G_3(p) + log_likelihood_A152G_3(p))
}

chain_A152G_3 <- matrix(NA, nrow = 1, ncol = N_mcmc_A152G)

for (j_mcmc in 1:N_mcmc_A152G){
  
  proposal_A152G_3<- rbeta(1, shape1 = 1, shape2 = 1)
  
  accept_A152G_3 <- exp(log_posterior_A152G_3(proposal_A152G_3))/exp(log_posterior_A152G_3(prev_point_A152G_3))
  
  if (accept_A152G_3 >= 1){
    
    chain_A152G_3[j_mcmc] <- proposal_A152G_3
  }
  
  if (accept_A152G_3 < 1){
    
    u <- runif(1,0,1)
    
    if (accept_A152G_3 >= u){chain_A152G_3[j_mcmc] <- proposal_A152G_3}
    
    if (accept_A152G_3< u){chain_A152G_3[j_mcmc] <- prev_point_A152G_3}
  }
  prev_point_A152G_3 <- chain_A152G_3[j_mcmc]
}


# chain 

# combine the chain 
keep_A152G=seq(50000, 100000, 15)
mc_A152G=mcmc.list(mcmc(chain_A152G_1[1,][keep_A152G]),
                   mcmc(chain_A152G_2[1,][keep_A152G]),
                   mcmc(chain_A152G_3[1,][keep_A152G]))
summary(mc_A152G)

plot(mc_A152G, type = "l")
traceplot(mc_A152G)
autocorr.plot(mc_A152G, auto.layout = FALSE)

raftery.diag(mc_A152G)
effectiveSize(mc_A152G)

gelman.diag(mc_A152G, confidence = 0.95,autoburnin = FALSE)
gelman.plot(mc_A152G)

gwek_A152G=geweke.diag(mc_A152G)
############
#A208G
n=3
y=2
mu = prev_point_A208G
V = 0.1

burnin <- 50000
N_mcmc_A208G=100000

starting_point_A208G_1 <- 0.25

prev_point_A208G_1 <- starting_point_A208G_1

log_likelihood_A208G_1 <- function(p){
  
  loglik = y*log(p) + (n-y)*log(1-p); 
  
  return(loglik)
}

log_prior_A208G_1 <- function(p){
  
  prior_value =dbeta(p,1.596,0.932);
  
  return(log(prior_value))
}

log_posterior_A208G_1 <- function(p){
  
  return(log_prior_A208G_1(p) + log_likelihood_A208G_1(p))
}

chain_A208G_1 <- matrix(NA, nrow = 1, ncol = N_mcmc_A208G)

for (j_mcmc in 1:N_mcmc_A208G){
  
  proposal_A208G_1 <- rbeta(1, shape1 = 1, shape2 = 1)
  
  accept_A208G_1 <- exp(log_posterior_A208G_1(proposal_A208G_1))/exp(log_posterior_A208G_1(prev_point_A208G_1))
  
  if (accept_A208G_1 >= 1){
    
    chain_A208G_1[j_mcmc] <- proposal_A208G_1
  }
  
  if (accept_A208G_1 < 1){
    
    u <- runif(1,0,1)
    
    if (accept_A208G_1 >= u){chain_A208G_1[j_mcmc] <- proposal_A208G_1}
    
    if (accept_A208G_1 < u){chain_A208G_1[j_mcmc] <- prev_point_A208G_1}
  }
  prev_point_A208G_1 <- chain_A208G_1[j_mcmc]
}

# chain 2
starting_point_A208G_2 <- 0.5

prev_point_A208G_2<- starting_point_A208G_2


log_likelihood_A208G_2 <- function(p){
  
  loglik = y*log(p) + (n-y)*log(1-p); 
  
  return(loglik)
}

log_prior_A208G_2 <- function(p){
  
  prior_value = dbeta(p,1.596,0.932);
  
  return(log(prior_value))
}

log_posterior_A208G_2 <- function(p){
  
  return(log_prior_A208G_2(p) + log_likelihood_A208G_2(p))
}

chain_A208G_2 <- matrix(NA, nrow = 1, ncol = N_mcmc_A208G)

for (j_mcmc in 1:N_mcmc_A208G){
  
  proposal_A208G_2<- rbeta(1, shape1 = 1, shape2 = 1)
  
  accept_A208G_2 <- exp(log_posterior_A208G_2(proposal_A208G_2))/exp(log_posterior_A208G_2(prev_point_A208G_2))
  
  if (accept_A208G_2 >= 1){
    
    chain_A208G_2[j_mcmc] <- proposal_A208G_2
  }
  
  if (accept_A208G_2 < 1){
    
    u <- runif(1,0,1)
    
    if (accept_A208G_2 >= u){chain_A208G_2[j_mcmc] <- proposal_A208G_2}
    
    if (accept_A208G_2 < u){chain_A208G_2[j_mcmc] <- prev_point_A208G_2}
  }
  prev_point_A208G_2 <- chain_A208G_2[j_mcmc]
}

# chain 3
starting_point_A208G_3 <- 0.75

prev_point_A208G_3<- starting_point_A208G_3


log_likelihood_A208G_3 <- function(p){
  
  loglik = y*log(p) + (n-y)*log(1-p); 
  
  return(loglik)
}

log_prior_A208G_3 <- function(p){
  
  prior_value = dbeta(p,1.596,0.932);
  
  return(log(prior_value))
}

log_posterior_A208G_3 <- function(p){
  
  return(log_prior_A208G_3(p) + log_likelihood_A208G_3(p))
}

chain_A208G_3 <- matrix(NA, nrow = 1, ncol = N_mcmc_A208G)

for (j_mcmc in 1:N_mcmc_A208G){
  
  proposal_A208G_3<- rbeta(1, shape1 = 1, shape2 = 1)
  
  accept_A208G_3 <- exp(log_posterior_A208G_3(proposal_A208G_3))/exp(log_posterior_A208G_3(prev_point_A208G_3))
  
  if (accept_A208G_3 >= 1){
    
    chain_A208G_3[j_mcmc] <- proposal_A208G_3
  }
  
  if (accept_A208G_3 < 1){
    
    u <- runif(1,0,1)
    
    if (accept_A208G_3 >= u){chain_A208G_3[j_mcmc] <- proposal_A208G_3}
    
    if (accept_A208G_3< u){chain_A208G_3[j_mcmc] <- prev_point_A208G_3}
  }
  prev_point_A208G_3 <- chain_A208G_3[j_mcmc]
}


# chain 

# combine the chain 
keep_A208G=seq(50000, 100000, 15)
mc_A208G=mcmc.list(mcmc(chain_A208G_1[1,][keep_A208G]),
                   mcmc(chain_A208G_2[1,][keep_A208G]),
                   mcmc(chain_A208G_3[1,][keep_A208G]))
summary(mc_A208G)

plot(mc_A208G, type = "l")
traceplot(mc_A208G)
autocorr.plot(mc_A208G, auto.layout = FALSE)

raftery.diag(mc_A208G)
effectiveSize(mc_A208G)

gelman.diag(mc_A208G, confidence = 0.95,autoburnin = FALSE)
gelman.plot(mc_A208G)

gwek_A208G=geweke.diag(mc_A208G)
###################
#C6A
n=3
y=0
mu = prev_point_C6A
V = 0.1

burnin <- 50000
N_mcmc_C6A=100000

starting_point_C6A_1 <- 0.25

prev_point_C6A_1 <- starting_point_C6A_1

log_likelihood_C6A_1 <- function(p){
  
  loglik = y*log(p) + (n-y)*log(1-p); 
  
  return(loglik)
}

log_prior_C6A_1 <- function(p){
  
  prior_value =dbeta(p,1.596,0.932);
  
  return(log(prior_value))
}

log_posterior_C6A_1 <- function(p){
  
  return(log_prior_C6A_1(p) + log_likelihood_C6A_1(p))
}

chain_C6A_1 <- matrix(NA, nrow = 1, ncol = N_mcmc_C6A)

for (j_mcmc in 1:N_mcmc_C6A){
  
  proposal_C6A_1 <- rbeta(1, shape1 = 1, shape2 = 1)
  
  accept_C6A_1 <- exp(log_posterior_C6A_1(proposal_C6A_1))/exp(log_posterior_C6A_1(prev_point_C6A_1))
  
  if (accept_C6A_1 >= 1){
    
    chain_C6A_1[j_mcmc] <- proposal_C6A_1
  }
  
  if (accept_C6A_1 < 1){
    
    u <- runif(1,0,1)
    
    if (accept_C6A_1 >= u){chain_C6A_1[j_mcmc] <- proposal_C6A_1}
    
    if (accept_C6A_1 < u){chain_C6A_1[j_mcmc] <- prev_point_C6A_1}
  }
  prev_point_C6A_1 <- chain_C6A_1[j_mcmc]
}

# chain 2
starting_point_C6A_2 <- 0.5

prev_point_C6A_2<- starting_point_C6A_2


log_likelihood_C6A_2 <- function(p){
  
  loglik = y*log(p) + (n-y)*log(1-p); 
  
  return(loglik)
}

log_prior_C6A_2 <- function(p){
  
  prior_value = dbeta(p,1.596,0.932);
  
  return(log(prior_value))
}

log_posterior_C6A_2 <- function(p){
  
  return(log_prior_C6A_2(p) + log_likelihood_C6A_2(p))
}

chain_C6A_2 <- matrix(NA, nrow = 1, ncol = N_mcmc_C6A)

for (j_mcmc in 1:N_mcmc_C6A){
  
  proposal_C6A_2<- rbeta(1, shape1 = 1, shape2 = 1)
  
  accept_C6A_2 <- exp(log_posterior_C6A_2(proposal_C6A_2))/exp(log_posterior_C6A_2(prev_point_C6A_2))
  
  if (accept_C6A_2 >= 1){
    
    chain_C6A_2[j_mcmc] <- proposal_C6A_2
  }
  
  if (accept_C6A_2 < 1){
    
    u <- runif(1,0,1)
    
    if (accept_C6A_2 >= u){chain_C6A_2[j_mcmc] <- proposal_C6A_2}
    
    if (accept_C6A_2 < u){chain_C6A_2[j_mcmc] <- prev_point_C6A_2}
  }
  prev_point_C6A_2 <- chain_C6A_2[j_mcmc]
}

# chain 3
starting_point_C6A_3 <- 0.75

prev_point_C6A_3<- starting_point_C6A_3


log_likelihood_C6A_3 <- function(p){
  
  loglik = y*log(p) + (n-y)*log(1-p); 
  
  return(loglik)
}

log_prior_C6A_3 <- function(p){
  
  prior_value = dbeta(p,1.596,0.932);
  
  return(log(prior_value))
}

log_posterior_C6A_3 <- function(p){
  
  return(log_prior_C6A_3(p) + log_likelihood_C6A_3(p))
}

chain_C6A_3 <- matrix(NA, nrow = 1, ncol = N_mcmc_C6A)

for (j_mcmc in 1:N_mcmc_C6A){
  
  proposal_C6A_3<- rbeta(1, shape1 = 1, shape2 = 1)
  
  accept_C6A_3 <- exp(log_posterior_C6A_3(proposal_C6A_3))/exp(log_posterior_C6A_3(prev_point_C6A_3))
  
  if (accept_C6A_3 >= 1){
    
    chain_C6A_3[j_mcmc] <- proposal_C6A_3
  }
  
  if (accept_C6A_3 < 1){
    
    u <- runif(1,0,1)
    
    if (accept_C6A_3 >= u){chain_C6A_3[j_mcmc] <- proposal_C6A_3}
    
    if (accept_C6A_3< u){chain_C6A_3[j_mcmc] <- prev_point_C6A_3}
  }
  prev_point_C6A_3 <- chain_C6A_3[j_mcmc]
}


# chain 

# combine the chain 
keep_C6A=seq(50000, 100000, 15)
mc_C6A=mcmc.list(mcmc(chain_C6A_1[1,][keep_C6A]),
                 mcmc(chain_C6A_2[1,][keep_C6A]),
                 mcmc(chain_C6A_3[1,][keep_C6A]))
summary(mc_C6A)

plot(mc_C6A, type = "l")
traceplot(mc_C6A)
autocorr.plot(mc_C6A, auto.layout = FALSE)

raftery.diag(mc_C6A)
effectiveSize(mc_C6A)

gelman.diag(mc_C6A, confidence = 0.95,autoburnin = FALSE)
gelman.plot(mc_C6A)

gwek_C6A=geweke.diag(mc_C6A)
###########################################
####### nonesense mutation##
# 
n=3
y=3
mu = prev_point_C400T
V = 0.1

burnin <- 50000
N_mcmc_C400T=100000

starting_point_C400T_1 <- 0.25

prev_point_C400T_1 <- starting_point_C400T_1

log_likelihood_C400T_1 <- function(p){
  
  loglik = y*log(p) + (n-y)*log(1-p); 
  
  return(loglik)
}

log_prior_C400T_1 <- function(p){
  
  prior_value =dbeta(p,1.55,0.38);
  
  return(log(prior_value))
}

log_posterior_C400T_1 <- function(p){
  
  return(log_prior_C400T_1(p) + log_likelihood_C400T_1(p))
}

chain_C400T_1 <- matrix(NA, nrow = 1, ncol = N_mcmc_C400T)

for (j_mcmc in 1:N_mcmc_C400T){
  
  proposal_C400T_1 <- rbeta(1, shape1 = 1, shape2 = 1)
  
  accept_C400T_1 <- exp(log_posterior_C400T_1(proposal_C400T_1))/exp(log_posterior_C400T_1(prev_point_C400T_1))
  
  if (accept_C400T_1 >= 1){
    
    chain_C400T_1[j_mcmc] <- proposal_C400T_1
  }
  
  if (accept_C400T_1 < 1){
    
    u <- runif(1,0,1)
    
    if (accept_C400T_1 >= u){chain_C400T_1[j_mcmc] <- proposal_C400T_1}
    
    if (accept_C400T_1 < u){chain_C400T_1[j_mcmc] <- prev_point_C400T_1}
  }
  prev_point_C400T_1 <- chain_C400T_1[j_mcmc]
}

# chain 2
starting_point_C400T_2 <- 0.5

prev_point_C400T_2<- starting_point_C400T_2


log_likelihood_C400T_2 <- function(p){
  
  loglik = y*log(p) + (n-y)*log(1-p); 
  
  return(loglik)
}

log_prior_C400T_2 <- function(p){
  
  prior_value = dbeta(p,1.55,0.38);
  
  return(log(prior_value))
}

log_posterior_C400T_2 <- function(p){
  
  return(log_prior_C400T_2(p) + log_likelihood_C400T_2(p))
}

chain_C400T_2 <- matrix(NA, nrow = 1, ncol = N_mcmc_C400T)

for (j_mcmc in 1:N_mcmc_C400T){
  
  proposal_C400T_2<- rbeta(1, shape1 = 1, shape2 = 1)
  
  accept_C400T_2 <- exp(log_posterior_C400T_2(proposal_C400T_2))/exp(log_posterior_C400T_2(prev_point_C400T_2))
  
  if (accept_C400T_2 >= 1){
    
    chain_C400T_2[j_mcmc] <- proposal_C400T_2
  }
  
  if (accept_C400T_2 < 1){
    
    u <- runif(1,0,1)
    
    if (accept_C400T_2 >= u){chain_C400T_2[j_mcmc] <- proposal_C400T_2}
    
    if (accept_C400T_2 < u){chain_C400T_2[j_mcmc] <- prev_point_C400T_2}
  }
  prev_point_C400T_2 <- chain_C400T_2[j_mcmc]
}

# chain 3
starting_point_C400T_3 <- 0.75

prev_point_C400T_3<- starting_point_C400T_3


log_likelihood_C400T_3 <- function(p){
  
  loglik = y*log(p) + (n-y)*log(1-p); 
  
  return(loglik)
}

log_prior_C400T_3 <- function(p){
  
  prior_value = dbeta(p,1.55,0.38);
  
  return(log(prior_value))
}

log_posterior_C400T_3 <- function(p){
  
  return(log_prior_C400T_3(p) + log_likelihood_C400T_3(p))
}

chain_C400T_3 <- matrix(NA, nrow = 1, ncol = N_mcmc_C400T)

for (j_mcmc in 1:N_mcmc_C400T){
  
  proposal_C400T_3<- rbeta(1, shape1 = 1, shape2 = 1)
  
  accept_C400T_3 <- exp(log_posterior_C400T_3(proposal_C400T_3))/exp(log_posterior_C400T_3(prev_point_C400T_3))
  
  if (accept_C400T_3 >= 1){
    
    chain_C400T_3[j_mcmc] <- proposal_C400T_3
  }
  
  if (accept_C400T_3 < 1){
    
    u <- runif(1,0,1)
    
    if (accept_C400T_3 >= u){chain_C400T_3[j_mcmc] <- proposal_C400T_3}
    
    if (accept_C400T_3< u){chain_C400T_3[j_mcmc] <- prev_point_C400T_3}
  }
  prev_point_C400T_3 <- chain_C400T_3[j_mcmc]
}


# chain 

# combine the chain 
keep_C400T=seq(50000, 100000, 15)
mc_C400T=mcmc.list(mcmc(chain_C400T_1[1,][keep_C400T]),
                   mcmc(chain_C400T_2[1,][keep_C400T]),
                   mcmc(chain_C400T_3[1,][keep_C400T]))
summary(mc_C400T)

plot(mc_C400T, type = "l")
traceplot(mc_C400T)
autocorr.plot(mc_C400T, auto.layout = FALSE)

raftery.diag(mc_C400T)
effectiveSize(mc_C400T)

gelman.diag(mc_C400T, confidence = 0.95,autoburnin = FALSE)
gelman.plot(mc_C400T)

gwek_C400T=geweke.diag(mc_C400T)
#########
#G61T
n=1
y=1
mu = prev_point_G61T
V = 0.1

burnin <- 50000
N_mcmc_G61T=100000

starting_point_G61T_1 <- 0.25

prev_point_G61T_1 <- starting_point_G61T_1

log_likelihood_G61T_1 <- function(p){
  
  loglik = y*log(p) + (n-y)*log(1-p); 
  
  return(loglik)
}

log_prior_G61T_1 <- function(p){
  
  prior_value =dbeta(p,1.55,0.38);
  
  return(log(prior_value))
}

log_posterior_G61T_1 <- function(p){
  
  return(log_prior_G61T_1(p) + log_likelihood_G61T_1(p))
}

chain_G61T_1 <- matrix(NA, nrow = 1, ncol = N_mcmc_G61T)

for (j_mcmc in 1:N_mcmc_G61T){
  
  proposal_G61T_1 <- rbeta(1, shape1 = 1, shape2 = 1)
  
  accept_G61T_1 <- exp(log_posterior_G61T_1(proposal_G61T_1))/exp(log_posterior_G61T_1(prev_point_G61T_1))
  
  if (accept_G61T_1 >= 1){
    
    chain_G61T_1[j_mcmc] <- proposal_G61T_1
  }
  
  if (accept_G61T_1 < 1){
    
    u <- runif(1,0,1)
    
    if (accept_G61T_1 >= u){chain_G61T_1[j_mcmc] <- proposal_G61T_1}
    
    if (accept_G61T_1 < u){chain_G61T_1[j_mcmc] <- prev_point_G61T_1}
  }
  prev_point_G61T_1 <- chain_G61T_1[j_mcmc]
}

# chain 2
starting_point_G61T_2 <- 0.5

prev_point_G61T_2<- starting_point_G61T_2


log_likelihood_G61T_2 <- function(p){
  
  loglik = y*log(p) + (n-y)*log(1-p); 
  
  return(loglik)
}

log_prior_G61T_2 <- function(p){
  
  prior_value = dbeta(p,1.55,0.38);
  
  return(log(prior_value))
}

log_posterior_G61T_2 <- function(p){
  
  return(log_prior_G61T_2(p) + log_likelihood_G61T_2(p))
}

chain_G61T_2 <- matrix(NA, nrow = 1, ncol = N_mcmc_G61T)

for (j_mcmc in 1:N_mcmc_G61T){
  
  proposal_G61T_2<- rbeta(1, shape1 = 1, shape2 = 1)
  
  accept_G61T_2 <- exp(log_posterior_G61T_2(proposal_G61T_2))/exp(log_posterior_G61T_2(prev_point_G61T_2))
  
  if (accept_G61T_2 >= 1){
    
    chain_G61T_2[j_mcmc] <- proposal_G61T_2
  }
  
  if (accept_G61T_2 < 1){
    
    u <- runif(1,0,1)
    
    if (accept_G61T_2 >= u){chain_G61T_2[j_mcmc] <- proposal_G61T_2}
    
    if (accept_G61T_2 < u){chain_G61T_2[j_mcmc] <- prev_point_G61T_2}
  }
  prev_point_G61T_2 <- chain_G61T_2[j_mcmc]
}

# chain 3
starting_point_G61T_3 <- 0.75

prev_point_G61T_3<- starting_point_G61T_3


log_likelihood_G61T_3 <- function(p){
  
  loglik = y*log(p) + (n-y)*log(1-p); 
  
  return(loglik)
}

log_prior_G61T_3 <- function(p){
  
  prior_value = dbeta(p,1.55,0.38);
  
  return(log(prior_value))
}

log_posterior_G61T_3 <- function(p){
  
  return(log_prior_G61T_3(p) + log_likelihood_G61T_3(p))
}

chain_G61T_3 <- matrix(NA, nrow = 1, ncol = N_mcmc_G61T)

for (j_mcmc in 1:N_mcmc_G61T){
  
  proposal_G61T_3<- rbeta(1, shape1 = 1, shape2 = 1)
  
  accept_G61T_3 <- exp(log_posterior_G61T_3(proposal_G61T_3))/exp(log_posterior_G61T_3(prev_point_G61T_3))
  
  if (accept_G61T_3 >= 1){
    
    chain_G61T_3[j_mcmc] <- proposal_G61T_3
  }
  
  if (accept_G61T_3 < 1){
    
    u <- runif(1,0,1)
    
    if (accept_G61T_3 >= u){chain_G61T_3[j_mcmc] <- proposal_G61T_3}
    
    if (accept_G61T_3< u){chain_G61T_3[j_mcmc] <- prev_point_G61T_3}
  }
  prev_point_G61T_3 <- chain_G61T_3[j_mcmc]
}


# chain 

# combine the chain 
keep_G61T=seq(50000, 100000, 15)
mc_G61T=mcmc.list(mcmc(chain_G61T_1[1,][keep_G61T]),
                  mcmc(chain_G61T_2[1,][keep_G61T]),
                  mcmc(chain_G61T_3[1,][keep_G61T]))
summary(mc_G61T)

plot(mc_G61T, type = "l")
traceplot(mc_G61T)
autocorr.plot(mc_G61T, auto.layout = FALSE)

raftery.diag(mc_G61T)
effectiveSize(mc_G61T)

gelman.diag(mc_G61T, confidence = 0.95,autoburnin = FALSE)
gelman.plot(mc_G61T)

gwek_G61T=geweke.diag(mc_G61T)
#####################
#T78G
n=2
y=0
mu = prev_point_T78G
V = 0.1

burnin <- 50000
N_mcmc_T78G=100000

starting_point_T78G_1 <- 0.25

prev_point_T78G_1 <- starting_point_T78G_1

log_likelihood_T78G_1 <- function(p){
  
  loglik = y*log(p) + (n-y)*log(1-p); 
  
  return(loglik)
}

log_prior_T78G_1 <- function(p){
  
  prior_value =dbeta(p,1.55,0.38);
  
  return(log(prior_value))
}

log_posterior_T78G_1 <- function(p){
  
  return(log_prior_T78G_1(p) + log_likelihood_T78G_1(p))
}

chain_T78G_1 <- matrix(NA, nrow = 1, ncol = N_mcmc_T78G)

for (j_mcmc in 1:N_mcmc_T78G){
  
  proposal_T78G_1 <- rbeta(1, shape1 = 1, shape2 = 1)
  
  accept_T78G_1 <- exp(log_posterior_T78G_1(proposal_T78G_1))/exp(log_posterior_T78G_1(prev_point_T78G_1))
  
  if (accept_T78G_1 >= 1){
    
    chain_T78G_1[j_mcmc] <- proposal_T78G_1
  }
  
  if (accept_T78G_1 < 1){
    
    u <- runif(1,0,1)
    
    if (accept_T78G_1 >= u){chain_T78G_1[j_mcmc] <- proposal_T78G_1}
    
    if (accept_T78G_1 < u){chain_T78G_1[j_mcmc] <- prev_point_T78G_1}
  }
  prev_point_T78G_1 <- chain_T78G_1[j_mcmc]
}

# chain 2
starting_point_T78G_2 <- 0.5

prev_point_T78G_2<- starting_point_T78G_2


log_likelihood_T78G_2 <- function(p){
  
  loglik = y*log(p) + (n-y)*log(1-p); 
  
  return(loglik)
}

log_prior_T78G_2 <- function(p){
  
  prior_value = dbeta(p,1.55,0.38);
  
  return(log(prior_value))
}

log_posterior_T78G_2 <- function(p){
  
  return(log_prior_T78G_2(p) + log_likelihood_T78G_2(p))
}

chain_T78G_2 <- matrix(NA, nrow = 1, ncol = N_mcmc_T78G)

for (j_mcmc in 1:N_mcmc_T78G){
  
  proposal_T78G_2<- rbeta(1, shape1 = 1, shape2 = 1)
  
  accept_T78G_2 <- exp(log_posterior_T78G_2(proposal_T78G_2))/exp(log_posterior_T78G_2(prev_point_T78G_2))
  
  if (accept_T78G_2 >= 1){
    
    chain_T78G_2[j_mcmc] <- proposal_T78G_2
  }
  
  if (accept_T78G_2 < 1){
    
    u <- runif(1,0,1)
    
    if (accept_T78G_2 >= u){chain_T78G_2[j_mcmc] <- proposal_T78G_2}
    
    if (accept_T78G_2 < u){chain_T78G_2[j_mcmc] <- prev_point_T78G_2}
  }
  prev_point_T78G_2 <- chain_T78G_2[j_mcmc]
}

# chain 3
starting_point_T78G_3 <- 0.75

prev_point_T78G_3<- starting_point_T78G_3


log_likelihood_T78G_3 <- function(p){
  
  loglik = y*log(p) + (n-y)*log(1-p); 
  
  return(loglik)
}

log_prior_T78G_3 <- function(p){
  
  prior_value = dbeta(p,1.55,0.38);
  
  return(log(prior_value))
}

log_posterior_T78G_3 <- function(p){
  
  return(log_prior_T78G_3(p) + log_likelihood_T78G_3(p))
}

chain_T78G_3 <- matrix(NA, nrow = 1, ncol = N_mcmc_T78G)

for (j_mcmc in 1:N_mcmc_T78G){
  
  proposal_T78G_3<- rbeta(1, shape1 = 1, shape2 = 1)
  
  accept_T78G_3 <- exp(log_posterior_T78G_3(proposal_T78G_3))/exp(log_posterior_T78G_3(prev_point_T78G_3))
  
  if (accept_T78G_3 >= 1){
    
    chain_T78G_3[j_mcmc] <- proposal_T78G_3
  }
  
  if (accept_T78G_3 < 1){
    
    u <- runif(1,0,1)
    
    if (accept_T78G_3 >= u){chain_T78G_3[j_mcmc] <- proposal_T78G_3}
    
    if (accept_T78G_3< u){chain_T78G_3[j_mcmc] <- prev_point_T78G_3}
  }
  prev_point_T78G_3 <- chain_T78G_3[j_mcmc]
}


# chain 

# combine the chain 
keep_T78G=seq(50000, 100000, 15)
mc_T78G=mcmc.list(mcmc(chain_T78G_1[1,][keep_T78G]),
                  mcmc(chain_T78G_2[1,][keep_T78G]),
                  mcmc(chain_T78G_3[1,][keep_T78G]))
summary(mc_T78G)

plot(mc_T78G, type = "l")
traceplot(mc_T78G)
autocorr.plot(mc_T78G, auto.layout = FALSE)

raftery.diag(mc_T78G)
effectiveSize(mc_T78G)

gelman.diag(mc_T78G, confidence = 0.95,autoburnin = FALSE)
gelman.plot(mc_T78G)

gwek_T78G=geweke.diag(mc_T78G)
##############
#C343T
n=1
y=0
mu = prev_point_C343T
V = 0.1

burnin <- 50000
N_mcmc_C343T=100000

starting_point_C343T_1 <- 0.25

prev_point_C343T_1 <- starting_point_C343T_1

log_likelihood_C343T_1 <- function(p){
  
  loglik = y*log(p) + (n-y)*log(1-p); 
  
  return(loglik)
}

log_prior_C343T_1 <- function(p){
  
  prior_value =dbeta(p,1.55,0.38);
  
  return(log(prior_value))
}

log_posterior_C343T_1 <- function(p){
  
  return(log_prior_C343T_1(p) + log_likelihood_C343T_1(p))
}

chain_C343T_1 <- matrix(NA, nrow = 1, ncol = N_mcmc_C343T)

for (j_mcmc in 1:N_mcmc_C343T){
  
  proposal_C343T_1 <- rbeta(1, shape1 = 1, shape2 = 1)
  
  accept_C343T_1 <- exp(log_posterior_C343T_1(proposal_C343T_1))/exp(log_posterior_C343T_1(prev_point_C343T_1))
  
  if (accept_C343T_1 >= 1){
    
    chain_C343T_1[j_mcmc] <- proposal_C343T_1
  }
  
  if (accept_C343T_1 < 1){
    
    u <- runif(1,0,1)
    
    if (accept_C343T_1 >= u){chain_C343T_1[j_mcmc] <- proposal_C343T_1}
    
    if (accept_C343T_1 < u){chain_C343T_1[j_mcmc] <- prev_point_C343T_1}
  }
  prev_point_C343T_1 <- chain_C343T_1[j_mcmc]
}

# chain 2
starting_point_C343T_2 <- 0.5

prev_point_C343T_2<- starting_point_C343T_2


log_likelihood_C343T_2 <- function(p){
  
  loglik = y*log(p) + (n-y)*log(1-p); 
  
  return(loglik)
}

log_prior_C343T_2 <- function(p){
  
  prior_value = dbeta(p,1.55,0.38);
  
  return(log(prior_value))
}

log_posterior_C343T_2 <- function(p){
  
  return(log_prior_C343T_2(p) + log_likelihood_C343T_2(p))
}

chain_C343T_2 <- matrix(NA, nrow = 1, ncol = N_mcmc_C343T)

for (j_mcmc in 1:N_mcmc_C343T){
  
  proposal_C343T_2<- rbeta(1, shape1 = 1, shape2 = 1)
  
  accept_C343T_2 <- exp(log_posterior_C343T_2(proposal_C343T_2))/exp(log_posterior_C343T_2(prev_point_C343T_2))
  
  if (accept_C343T_2 >= 1){
    
    chain_C343T_2[j_mcmc] <- proposal_C343T_2
  }
  
  if (accept_C343T_2 < 1){
    
    u <- runif(1,0,1)
    
    if (accept_C343T_2 >= u){chain_C343T_2[j_mcmc] <- proposal_C343T_2}
    
    if (accept_C343T_2 < u){chain_C343T_2[j_mcmc] <- prev_point_C343T_2}
  }
  prev_point_C343T_2 <- chain_C343T_2[j_mcmc]
}

# chain 3
starting_point_C343T_3 <- 0.75

prev_point_C343T_3<- starting_point_C343T_3


log_likelihood_C343T_3 <- function(p){
  
  loglik = y*log(p) + (n-y)*log(1-p); 
  
  return(loglik)
}

log_prior_C343T_3 <- function(p){
  
  prior_value = dbeta(p,1.55,0.38);
  
  return(log(prior_value))
}

log_posterior_C343T_3 <- function(p){
  
  return(log_prior_C343T_3(p) + log_likelihood_C343T_3(p))
}

chain_C343T_3 <- matrix(NA, nrow = 1, ncol = N_mcmc_C343T)

for (j_mcmc in 1:N_mcmc_C343T){
  
  proposal_C343T_3<- rbeta(1, shape1 = 1, shape2 = 1)
  
  accept_C343T_3 <- exp(log_posterior_C343T_3(proposal_C343T_3))/exp(log_posterior_C343T_3(prev_point_C343T_3))
  
  if (accept_C343T_3 >= 1){
    
    chain_C343T_3[j_mcmc] <- proposal_C343T_3
  }
  
  if (accept_C343T_3 < 1){
    
    u <- runif(1,0,1)
    
    if (accept_C343T_3 >= u){chain_C343T_3[j_mcmc] <- proposal_C343T_3}
    
    if (accept_C343T_3< u){chain_C343T_3[j_mcmc] <- prev_point_C343T_3}
  }
  prev_point_C343T_3 <- chain_C343T_3[j_mcmc]
}


# chain 

# combine the chain 
keep_C343T=seq(50000, 100000, 15)
mc_C343T=mcmc.list(mcmc(chain_C343T_1[1,][keep_C343T]),
                   mcmc(chain_C343T_2[1,][keep_C343T]),
                   mcmc(chain_C343T_3[1,][keep_C343T]))
summary(mc_C343T)

plot(mc_C343T, type = "l")
traceplot(mc_C343T)
autocorr.plot(mc_C343T, auto.layout = FALSE)

raftery.diag(mc_C343T)
effectiveSize(mc_C343T)

gelman.diag(mc_C343T, confidence = 0.95,autoburnin = FALSE)
gelman.plot(mc_C343T)

gwek_C343T=geweke.diag(mc_C343T)
################################## 
# SIlent 
#
n=1
y=0
mu = prev_point_C225T
V = 0.1

burnin <- 20000
N_mcmc_C225T=100000

starting_point_C225T_1 <- 0.25

prev_point_C225T_1 <- starting_point_C225T_1

log_likelihood_C225T_1 <- function(p){
  
  loglik = y*log(p) + (n-y)*log(1-p); 
  
  return(loglik)
}

log_prior_C225T_1 <- function(p){
  
  prior_value =dbeta(p,0.078,0.315);
  
  return(log(prior_value))
}

log_posterior_C225T_1 <- function(p){
  
  return(log_prior_C225T_1(p) + log_likelihood_C225T_1(p))
}

chain_C225T_1 <- matrix(NA, nrow = 1, ncol = N_mcmc_C225T)

for (j_mcmc in 1:N_mcmc_C225T){
  
  proposal_C225T_1 <- rbeta(1, shape1 = 1, shape2 = 1)
  
  accept_C225T_1 <- exp(log_posterior_C225T_1(proposal_C225T_1))/exp(log_posterior_C225T_1(prev_point_C225T_1))
  
  if (accept_C225T_1 >= 1){
    
    chain_C225T_1[j_mcmc] <- proposal_C225T_1
  }
  
  if (accept_C225T_1 < 1){
    
    u <- runif(1,0,1)
    
    if (accept_C225T_1 >= u){chain_C225T_1[j_mcmc] <- proposal_C225T_1}
    
    if (accept_C225T_1 < u){chain_C225T_1[j_mcmc] <- prev_point_C225T_1}
  }
  prev_point_C225T_1 <- chain_C225T_1[j_mcmc]
}

# chain 2
starting_point_C225T_2 <- 0.5

prev_point_C225T_2<- starting_point_C225T_2


log_likelihood_C225T_2 <- function(p){
  
  loglik = y*log(p) + (n-y)*log(1-p); 
  
  return(loglik)
}

log_prior_C225T_2 <- function(p){
  
  prior_value = dbeta(p,0.078,0.315);
  
  return(log(prior_value))
}

log_posterior_C225T_2 <- function(p){
  
  return(log_prior_C225T_2(p) + log_likelihood_C225T_2(p))
}

chain_C225T_2 <- matrix(NA, nrow = 1, ncol = N_mcmc_C225T)

for (j_mcmc in 1:N_mcmc_C225T){
  
  proposal_C225T_2<- rbeta(1, shape1 = 1, shape2 = 1)
  
  accept_C225T_2 <- exp(log_posterior_C225T_2(proposal_C225T_2))/exp(log_posterior_C225T_2(prev_point_C225T_2))
  
  if (accept_C225T_2 >= 1){
    
    chain_C225T_2[j_mcmc] <- proposal_C225T_2
  }
  
  if (accept_C225T_2 < 1){
    
    u <- runif(1,0,1)
    
    if (accept_C225T_2 >= u){chain_C225T_2[j_mcmc] <- proposal_C225T_2}
    
    if (accept_C225T_2 < u){chain_C225T_2[j_mcmc] <- prev_point_C225T_2}
  }
  prev_point_C225T_2 <- chain_C225T_2[j_mcmc]
}

# chain 3
starting_point_C225T_3 <- 0.75

prev_point_C225T_3<- starting_point_C225T_3


log_likelihood_C225T_3 <- function(p){
  
  loglik = y*log(p) + (n-y)*log(1-p); 
  
  return(loglik)
}

log_prior_C225T_3 <- function(p){
  
  prior_value = dbeta(p,0.078,0.315);
  
  return(log(prior_value))
}

log_posterior_C225T_3 <- function(p){
  
  return(log_prior_C225T_3(p) + log_likelihood_C225T_3(p))
}

chain_C225T_3 <- matrix(NA, nrow = 1, ncol = N_mcmc_C225T)

for (j_mcmc in 1:N_mcmc_C225T){
  
  proposal_C225T_3<- rbeta(1, shape1 = 1, shape2 = 1)
  
  accept_C225T_3 <- exp(log_posterior_C225T_3(proposal_C225T_3))/exp(log_posterior_C225T_3(prev_point_C225T_3))
  
  if (accept_C225T_3 >= 1){
    
    chain_C225T_3[j_mcmc] <- proposal_C225T_3
  }
  
  if (accept_C225T_3 < 1){
    
    u <- runif(1,0,1)
    
    if (accept_C225T_3 >= u){chain_C225T_3[j_mcmc] <- proposal_C225T_3}
    
    if (accept_C225T_3< u){chain_C225T_3[j_mcmc] <- prev_point_C225T_3}
  }
  prev_point_C225T_3 <- chain_C225T_3[j_mcmc]
}


# chain 

# combine the chain 
keep_C225T=seq(20000, 100000, 20)
mc_C225T=mcmc.list(mcmc(chain_C225T_1[1,][keep_C225T]),
                   mcmc(chain_C225T_2[1,][keep_C225T]),
                   mcmc(chain_C225T_3[1,][keep_C225T]))
summary(mc_C225T)

plot(mc_C225T, type = "l")
traceplot(mc_C225T)
autocorr.plot(mc_C225T, auto.layout = FALSE)

raftery.diag(mc_C225T)
effectiveSize(mc_C225T)

gelman.diag(mc_C225T, confidence = 0.95,autoburnin = FALSE)
gelman.plot(mc_C225T)

gwek_C225T=geweke.diag(mc_C225T)
#######
#
n=3
y=0
mu = prev_point_T798G
V = 0.1

burnin <- 50000
N_mcmc_T798G=100000

starting_point_T798G_1 <- 0.25

prev_point_T798G_1 <- starting_point_T798G_1

log_likelihood_T798G_1 <- function(p){
  
  loglik = y*log(p) + (n-y)*log(1-p); 
  
  return(loglik)
}

log_prior_T798G_1 <- function(p){
  
  prior_value =dbeta(p,0.078,0.315);
  
  return(log(prior_value))
}

log_posterior_T798G_1 <- function(p){
  
  return(log_prior_T798G_1(p) + log_likelihood_T798G_1(p))
}

chain_T798G_1 <- matrix(NA, nrow = 1, ncol = N_mcmc_T798G)

for (j_mcmc in 1:N_mcmc_T798G){
  
  proposal_T798G_1 <- rbeta(1, shape1 = 1, shape2 = 1)
  
  accept_T798G_1 <- exp(log_posterior_T798G_1(proposal_T798G_1))/exp(log_posterior_T798G_1(prev_point_T798G_1))
  
  if (accept_T798G_1 >= 1){
    
    chain_T798G_1[j_mcmc] <- proposal_T798G_1
  }
  
  if (accept_T798G_1 < 1){
    
    u <- runif(1,0,1)
    
    if (accept_T798G_1 >= u){chain_T798G_1[j_mcmc] <- proposal_T798G_1}
    
    if (accept_T798G_1 < u){chain_T798G_1[j_mcmc] <- prev_point_T798G_1}
  }
  prev_point_T798G_1 <- chain_T798G_1[j_mcmc]
}

# chain 2
starting_point_T798G_2 <- 0.5

prev_point_T798G_2<- starting_point_T798G_2


log_likelihood_T798G_2 <- function(p){
  
  loglik = y*log(p) + (n-y)*log(1-p); 
  
  return(loglik)
}

log_prior_T798G_2 <- function(p){
  
  prior_value = dbeta(p,0.078,0.315);
  
  return(log(prior_value))
}

log_posterior_T798G_2 <- function(p){
  
  return(log_prior_T798G_2(p) + log_likelihood_T798G_2(p))
}

chain_T798G_2 <- matrix(NA, nrow = 1, ncol = N_mcmc_T798G)

for (j_mcmc in 1:N_mcmc_T798G){
  
  proposal_T798G_2<- rbeta(1, shape1 = 1, shape2 = 1)
  
  accept_T798G_2 <- exp(log_posterior_T798G_2(proposal_T798G_2))/exp(log_posterior_T798G_2(prev_point_T798G_2))
  
  if (accept_T798G_2 >= 1){
    
    chain_T798G_2[j_mcmc] <- proposal_T798G_2
  }
  
  if (accept_T798G_2 < 1){
    
    u <- runif(1,0,1)
    
    if (accept_T798G_2 >= u){chain_T798G_2[j_mcmc] <- proposal_T798G_2}
    
    if (accept_T798G_2 < u){chain_T798G_2[j_mcmc] <- prev_point_T798G_2}
  }
  prev_point_T798G_2 <- chain_T798G_2[j_mcmc]
}

# chain 3
starting_point_T798G_3 <- 0.75

prev_point_T798G_3<- starting_point_T798G_3


log_likelihood_T798G_3 <- function(p){
  
  loglik = y*log(p) + (n-y)*log(1-p); 
  
  return(loglik)
}

log_prior_T798G_3 <- function(p){
  
  prior_value = dbeta(p,0.078,0.315);
  
  return(log(prior_value))
}

log_posterior_T798G_3 <- function(p){
  
  return(log_prior_T798G_3(p) + log_likelihood_T798G_3(p))
}

chain_T798G_3 <- matrix(NA, nrow = 1, ncol = N_mcmc_T798G)

for (j_mcmc in 1:N_mcmc_T798G){
  
  proposal_T798G_3<- rbeta(1, shape1 = 1, shape2 = 1)
  
  accept_T798G_3 <- exp(log_posterior_T798G_3(proposal_T798G_3))/exp(log_posterior_T798G_3(prev_point_T798G_3))
  
  if (accept_T798G_3 >= 1){
    
    chain_T798G_3[j_mcmc] <- proposal_T798G_3
  }
  
  if (accept_T798G_3 < 1){
    
    u <- runif(1,0,1)
    
    if (accept_T798G_3 >= u){chain_T798G_3[j_mcmc] <- proposal_T798G_3}
    
    if (accept_T798G_3< u){chain_T798G_3[j_mcmc] <- prev_point_T798G_3}
  }
  prev_point_T798G_3 <- chain_T798G_3[j_mcmc]
}


# chain 

# combine the chain 
keep_T798G=seq(50000, 100000, 15)
mc_T798G=mcmc.list(mcmc(chain_T798G_1[1,][keep_T798G]),
                   mcmc(chain_T798G_2[1,][keep_T798G]),
                   mcmc(chain_T798G_3[1,][keep_T798G]))
summary(mc_T798G)

plot(mc_T798G, type = "l")
traceplot(mc_T798G)
autocorr.plot(mc_T798G, auto.layout = FALSE)

raftery.diag(mc_T798G)
effectiveSize(mc_T798G)

gelman.diag(mc_T798G, confidence = 0.95,autoburnin = FALSE)
gelman.plot(mc_T798G)

gwek_T798G=geweke.diag(mc_T798G)
############"
#


#########
#
n=2
y=0
mu = prev_point_C447T
V = 0.1

burnin <- 100000
N_mcmc_C447T=200000

starting_point_C447T_1 <- 0.25

prev_point_C447T_1 <- starting_point_C447T_1

log_likelihood_C447T_1 <- function(p){
  
  loglik = y*log(p) + (n-y)*log(1-p); 
  
  return(loglik)
}

log_prior_C447T_1 <- function(p){
  
  prior_value =dbeta(p,0.078,0.315);
  
  return(log(prior_value))
}

log_posterior_C447T_1 <- function(p){
  
  return(log_prior_C447T_1(p) + log_likelihood_C447T_1(p))
}

chain_C447T_1 <- matrix(NA, nrow = 1, ncol = N_mcmc_C447T)

for (j_mcmc in 1:N_mcmc_C447T){
  
  proposal_C447T_1 <- rbeta(1, shape1 = 1, shape2 = 1)
  
  accept_C447T_1 <- exp(log_posterior_C447T_1(proposal_C447T_1))/exp(log_posterior_C447T_1(prev_point_C447T_1))
  
  if (accept_C447T_1 >= 1){
    
    chain_C447T_1[j_mcmc] <- proposal_C447T_1
  }
  
  if (accept_C447T_1 < 1){
    
    u <- runif(1,0,1)
    
    if (accept_C447T_1 >= u){chain_C447T_1[j_mcmc] <- proposal_C447T_1}
    
    if (accept_C447T_1 < u){chain_C447T_1[j_mcmc] <- prev_point_C447T_1}
  }
  prev_point_C447T_1 <- chain_C447T_1[j_mcmc]
}

# chain 2
starting_point_C447T_2 <- 0.5

prev_point_C447T_2<- starting_point_C447T_2


log_likelihood_C447T_2 <- function(p){
  
  loglik = y*log(p) + (n-y)*log(1-p); 
  
  return(loglik)
}

log_prior_C447T_2 <- function(p){
  
  prior_value = dbeta(p,0.078,0.315);
  
  return(log(prior_value))
}

log_posterior_C447T_2 <- function(p){
  
  return(log_prior_C447T_2(p) + log_likelihood_C447T_2(p))
}

chain_C447T_2 <- matrix(NA, nrow = 1, ncol = N_mcmc_C447T)

for (j_mcmc in 1:N_mcmc_C447T){
  
  proposal_C447T_2<- rbeta(1, shape1 = 1, shape2 = 1)
  
  accept_C447T_2 <- exp(log_posterior_C447T_2(proposal_C447T_2))/exp(log_posterior_C447T_2(prev_point_C447T_2))
  
  if (accept_C447T_2 >= 1){
    
    chain_C447T_2[j_mcmc] <- proposal_C447T_2
  }
  
  if (accept_C447T_2 < 1){
    
    u <- runif(1,0,1)
    
    if (accept_C447T_2 >= u){chain_C447T_2[j_mcmc] <- proposal_C447T_2}
    
    if (accept_C447T_2 < u){chain_C447T_2[j_mcmc] <- prev_point_C447T_2}
  }
  prev_point_C447T_2 <- chain_C447T_2[j_mcmc]
}

# chain 3
starting_point_C447T_3 <- 0.75

prev_point_C447T_3<- starting_point_C447T_3


log_likelihood_C447T_3 <- function(p){
  
  loglik = y*log(p) + (n-y)*log(1-p); 
  
  return(loglik)
}

log_prior_C447T_3 <- function(p){
  
  prior_value = dbeta(p,0.078,0.315);
  
  return(log(prior_value))
}

log_posterior_C447T_3 <- function(p){
  
  return(log_prior_C447T_3(p) + log_likelihood_C447T_3(p))
}

chain_C447T_3 <- matrix(NA, nrow = 1, ncol = N_mcmc_C447T)

for (j_mcmc in 1:N_mcmc_C447T){
  
  proposal_C447T_3<- rbeta(1, shape1 = 1, shape2 = 1)
  
  accept_C447T_3 <- exp(log_posterior_C447T_3(proposal_C447T_3))/exp(log_posterior_C447T_3(prev_point_C447T_3))
  
  if (accept_C447T_3 >= 1){
    
    chain_C447T_3[j_mcmc] <- proposal_C447T_3
  }
  
  if (accept_C447T_3 < 1){
    
    u <- runif(1,0,1)
    
    if (accept_C447T_3 >= u){chain_C447T_3[j_mcmc] <- proposal_C447T_3}
    
    if (accept_C447T_3< u){chain_C447T_3[j_mcmc] <- prev_point_C447T_3}
  }
  prev_point_C447T_3 <- chain_C447T_3[j_mcmc]
}


# chain 

# combine the chain 
keep_C447T=seq(50000, 100000, 15)
mc_C447T=mcmc.list(mcmc(chain_C447T_1[1,][keep_C447T]),
                   mcmc(chain_C447T_2[1,][keep_C447T]),
                   mcmc(chain_C447T_3[1,][keep_C447T]))
summary(mc_C447T)

plot(mc_C447T, type = "l")
traceplot(mc_C447T)
autocorr.plot(mc_C447T, auto.layout = FALSE)

raftery.diag(mc_C447T)
effectiveSize(mc_C447T)

gelman.diag(mc_C447T, confidence = 0.95,autoburnin = FALSE)
gelman.plot(mc_C447T)

gwek_C447T=geweke.diag(mc_C447T)
#########
#C265T
n=2
y=1
mu = prev_point_C265T
V = 0.1

burnin <- 50000
N_mcmc_C265T=100000

starting_point_C265T_1 <- 0.25

prev_point_C265T_1 <- starting_point_C265T_1

log_likelihood_C265T_1 <- function(p){
  
  loglik = y*log(p) + (n-y)*log(1-p); 
  
  return(loglik)
}

log_prior_C265T_1 <- function(p){
  
  prior_value =dbeta(p,0.078,0.315);
  
  return(log(prior_value))
}

log_posterior_C265T_1 <- function(p){
  
  return(log_prior_C265T_1(p) + log_likelihood_C265T_1(p))
}

chain_C265T_1 <- matrix(NA, nrow = 1, ncol = N_mcmc_C265T)

for (j_mcmc in 1:N_mcmc_C265T){
  
  proposal_C265T_1 <- rbeta(1, shape1 = 1, shape2 = 1)
  
  accept_C265T_1 <- exp(log_posterior_C265T_1(proposal_C265T_1))/exp(log_posterior_C265T_1(prev_point_C265T_1))
  
  if (accept_C265T_1 >= 1){
    
    chain_C265T_1[j_mcmc] <- proposal_C265T_1
  }
  
  if (accept_C265T_1 < 1){
    
    u <- runif(1,0,1)
    
    if (accept_C265T_1 >= u){chain_C265T_1[j_mcmc] <- proposal_C265T_1}
    
    if (accept_C265T_1 < u){chain_C265T_1[j_mcmc] <- prev_point_C265T_1}
  }
  prev_point_C265T_1 <- chain_C265T_1[j_mcmc]
}

# chain 2
starting_point_C265T_2 <- 0.5

prev_point_C265T_2<- starting_point_C265T_2


log_likelihood_C265T_2 <- function(p){
  
  loglik = y*log(p) + (n-y)*log(1-p); 
  
  return(loglik)
}

log_prior_C265T_2 <- function(p){
  
  prior_value = dbeta(p,0.078,0.315);
  
  return(log(prior_value))
}

log_posterior_C265T_2 <- function(p){
  
  return(log_prior_C265T_2(p) + log_likelihood_C265T_2(p))
}

chain_C265T_2 <- matrix(NA, nrow = 1, ncol = N_mcmc_C265T)

for (j_mcmc in 1:N_mcmc_C265T){
  
  proposal_C265T_2<- rbeta(1, shape1 = 1, shape2 = 1)
  
  accept_C265T_2 <- exp(log_posterior_C265T_2(proposal_C265T_2))/exp(log_posterior_C265T_2(prev_point_C265T_2))
  
  if (accept_C265T_2 >= 1){
    
    chain_C265T_2[j_mcmc] <- proposal_C265T_2
  }
  
  if (accept_C265T_2 < 1){
    
    u <- runif(1,0,1)
    
    if (accept_C265T_2 >= u){chain_C265T_2[j_mcmc] <- proposal_C265T_2}
    
    if (accept_C265T_2 < u){chain_C265T_2[j_mcmc] <- prev_point_C265T_2}
  }
  prev_point_C265T_2 <- chain_C265T_2[j_mcmc]
}

# chain 3
starting_point_C265T_3 <- 0.75

prev_point_C265T_3<- starting_point_C265T_3


log_likelihood_C265T_3 <- function(p){
  
  loglik = y*log(p) + (n-y)*log(1-p); 
  
  return(loglik)
}

log_prior_C265T_3 <- function(p){
  
  prior_value = dbeta(p,0.078,0.315);
  
  return(log(prior_value))
}

log_posterior_C265T_3 <- function(p){
  
  return(log_prior_C265T_3(p) + log_likelihood_C265T_3(p))
}

chain_C265T_3 <- matrix(NA, nrow = 1, ncol = N_mcmc_C265T)

for (j_mcmc in 1:N_mcmc_C265T){
  
  proposal_C265T_3<- rbeta(1, shape1 = 1, shape2 = 1)
  
  accept_C265T_3 <- exp(log_posterior_C265T_3(proposal_C265T_3))/exp(log_posterior_C265T_3(prev_point_C265T_3))
  
  if (accept_C265T_3 >= 1){
    
    chain_C265T_3[j_mcmc] <- proposal_C265T_3
  }
  
  if (accept_C265T_3 < 1){
    
    u <- runif(1,0,1)
    
    if (accept_C265T_3 >= u){chain_C265T_3[j_mcmc] <- proposal_C265T_3}
    
    if (accept_C265T_3< u){chain_C265T_3[j_mcmc] <- prev_point_C265T_3}
  }
  prev_point_C265T_3 <- chain_C265T_3[j_mcmc]
}


# chain 

# combine the chain 
keep_C265T=seq(50000, 100000, 15)
mc_C265T=mcmc.list(mcmc(chain_C265T_1[1,][keep_C265T]),
                   mcmc(chain_C265T_2[1,][keep_C265T]),
                   mcmc(chain_C265T_3[1,][keep_C265T]))
summary(mc_C265T)

plot(mc_C265T, type = "l")
traceplot(mc_C265T)
autocorr.plot(mc_C265T, auto.layout = FALSE)

raftery.diag(mc_C265T)
effectiveSize(mc_C265T)

gelman.diag(mc_C265T, confidence = 0.95,autoburnin = FALSE)
gelman.plot(mc_C265T)

gwek_C265T=geweke.diag(mc_C265T)


######################################/////////POsterior at class level#########
# atpE syno
n=1
y=0
mu = prev_point_ATPESYN
V = 0.1

burnin <- 50000
N_mcmc_ATPESYN=100000

starting_point_ATPESYN_1 <- 0.25

prev_point_ATPESYN_1 <- starting_point_ATPESYN_1

log_likelihood_ATPESYN_1 <- function(p){
  
  loglik = y*log(p) + (n-y)*log(1-p); 
  
  return(loglik)
}

log_prior_ATPESYN_1 <- function(p){
  
  prior_value =dbeta(p,0.135,4.541);
  
  return(log(prior_value))
}

log_posterior_ATPESYN_1 <- function(p){
  
  return(log_prior_ATPESYN_1(p) + log_likelihood_ATPESYN_1(p))
}

chain_ATPESYN_1 <- matrix(NA, nrow = 1, ncol = N_mcmc_ATPESYN)

for (j_mcmc in 1:N_mcmc_ATPESYN){
  
  proposal_ATPESYN_1 <- rbeta(1, shape1 = 1, shape2 = 1)
  
  accept_ATPESYN_1 <- exp(log_posterior_ATPESYN_1(proposal_ATPESYN_1))/exp(log_posterior_ATPESYN_1(prev_point_ATPESYN_1))
  
  if (accept_ATPESYN_1 >= 1){
    
    chain_ATPESYN_1[j_mcmc] <- proposal_ATPESYN_1
  }
  
  if (accept_ATPESYN_1 < 1){
    
    u <- runif(1,0,1)
    
    if (accept_ATPESYN_1 >= u){chain_ATPESYN_1[j_mcmc] <- proposal_ATPESYN_1}
    
    if (accept_ATPESYN_1 < u){chain_ATPESYN_1[j_mcmc] <- prev_point_ATPESYN_1}
  }
  prev_point_ATPESYN_1 <- chain_ATPESYN_1[j_mcmc]
}

# chain 2
starting_point_ATPESYN_2 <- 0.5

prev_point_ATPESYN_2<- starting_point_ATPESYN_2


log_likelihood_ATPESYN_2 <- function(p){
  
  loglik = y*log(p) + (n-y)*log(1-p); 
  
  return(loglik)
}

log_prior_ATPESYN_2 <- function(p){
  
  prior_value = dbeta(p,0.135,4.541);
  
  return(log(prior_value))
}

log_posterior_ATPESYN_2 <- function(p){
  
  return(log_prior_ATPESYN_2(p) + log_likelihood_ATPESYN_2(p))
}

chain_ATPESYN_2 <- matrix(NA, nrow = 1, ncol = N_mcmc_ATPESYN)

for (j_mcmc in 1:N_mcmc_ATPESYN){
  
  proposal_ATPESYN_2<- rbeta(1, shape1 = 1, shape2 = 1)
  
  accept_ATPESYN_2 <- exp(log_posterior_ATPESYN_2(proposal_ATPESYN_2))/exp(log_posterior_ATPESYN_2(prev_point_ATPESYN_2))
  
  if (accept_ATPESYN_2 >= 1){
    
    chain_ATPESYN_2[j_mcmc] <- proposal_ATPESYN_2
  }
  
  if (accept_ATPESYN_2 < 1){
    
    u <- runif(1,0,1)
    
    if (accept_ATPESYN_2 >= u){chain_ATPESYN_2[j_mcmc] <- proposal_ATPESYN_2}
    
    if (accept_ATPESYN_2 < u){chain_ATPESYN_2[j_mcmc] <- prev_point_ATPESYN_2}
  }
  prev_point_ATPESYN_2 <- chain_ATPESYN_2[j_mcmc]
}

# chain 3
starting_point_ATPESYN_3 <- 0.75

prev_point_ATPESYN_3<- starting_point_ATPESYN_3


log_likelihood_ATPESYN_3 <- function(p){
  
  loglik = y*log(p) + (n-y)*log(1-p); 
  
  return(loglik)
}

log_prior_ATPESYN_3 <- function(p){
  
  prior_value = dbeta(p,0.135,4.541);
  
  return(log(prior_value))
}

log_posterior_ATPESYN_3 <- function(p){
  
  return(log_prior_ATPESYN_3(p) + log_likelihood_ATPESYN_3(p))
}

chain_ATPESYN_3 <- matrix(NA, nrow = 1, ncol = N_mcmc_ATPESYN)

for (j_mcmc in 1:N_mcmc_ATPESYN){
  
  proposal_ATPESYN_3<- rbeta(1, shape1 = 1, shape2 = 1)
  
  accept_ATPESYN_3 <- exp(log_posterior_ATPESYN_3(proposal_ATPESYN_3))/exp(log_posterior_ATPESYN_3(prev_point_ATPESYN_3))
  
  if (accept_ATPESYN_3 >= 1){
    
    chain_ATPESYN_3[j_mcmc] <- proposal_ATPESYN_3
  }
  
  if (accept_ATPESYN_3 < 1){
    
    u <- runif(1,0,1)
    
    if (accept_ATPESYN_3 >= u){chain_ATPESYN_3[j_mcmc] <- proposal_ATPESYN_3}
    
    if (accept_ATPESYN_3< u){chain_ATPESYN_3[j_mcmc] <- prev_point_ATPESYN_3}
  }
  prev_point_ATPESYN_3 <- chain_ATPESYN_3[j_mcmc]
}


# chain 

# combine the chain 
keep_ATPESYN=seq(50000, 100000,15)
mc_ATPESYN=mcmc.list(mcmc(chain_ATPESYN_1[1,][keep_ATPESYN]),
                     mcmc(chain_ATPESYN_2[1,][keep_ATPESYN]),
                     mcmc(chain_ATPESYN_3[1,][keep_ATPESYN]))
summary(mc_ATPESYN)

plot(mc_ATPESYN, type = "l")
traceplot(mc_ATPESYN)
autocorr.plot(mc_ATPESYN, auto.layout = FALSE)

raftery.diag(mc_ATPESYN)
effectiveSize(mc_ATPESYN)

gelman.diag(mc_ATPESYN, confidence = 0.95,autoburnin = FALSE)
gelman.plot(mc_ATPESYN)

gwek_ATPESYN=geweke.diag(mc_ATPESYN)
########
# atpE missense
n=33
y=20
mu = prev_point_ATPEMIS
V = 0.1

burnin <- 50000
N_mcmc_ATPEMIS=100000

starting_point_ATPEMIS_1 <- 0.25

prev_point_ATPEMIS_1 <- starting_point_ATPEMIS_1

log_likelihood_ATPEMIS_1 <- function(p){
  
  loglik = y*log(p) + (n-y)*log(1-p); 
  
  return(loglik)
}

log_prior_ATPEMIS_1 <- function(p){
  
  prior_value =dbeta(p,0.84,0.63);
  
  return(log(prior_value))
}

log_posterior_ATPEMIS_1 <- function(p){
  
  return(log_prior_ATPEMIS_1(p) + log_likelihood_ATPEMIS_1(p))
}

chain_ATPEMIS_1 <- matrix(NA, nrow = 1, ncol = N_mcmc_ATPEMIS)

for (j_mcmc in 1:N_mcmc_ATPEMIS){
  
  proposal_ATPEMIS_1 <- rbeta(1, shape1 = 1, shape2 = 1)
  
  accept_ATPEMIS_1 <- exp(log_posterior_ATPEMIS_1(proposal_ATPEMIS_1))/exp(log_posterior_ATPEMIS_1(prev_point_ATPEMIS_1))
  
  if (accept_ATPEMIS_1 >= 1){
    
    chain_ATPEMIS_1[j_mcmc] <- proposal_ATPEMIS_1
  }
  
  if (accept_ATPEMIS_1 < 1){
    
    u <- runif(1,0,1)
    
    if (accept_ATPEMIS_1 >= u){chain_ATPEMIS_1[j_mcmc] <- proposal_ATPEMIS_1}
    
    if (accept_ATPEMIS_1 < u){chain_ATPEMIS_1[j_mcmc] <- prev_point_ATPEMIS_1}
  }
  prev_point_ATPEMIS_1 <- chain_ATPEMIS_1[j_mcmc]
}

# chain 2
starting_point_ATPEMIS_2 <- 0.5

prev_point_ATPEMIS_2<- starting_point_ATPEMIS_2


log_likelihood_ATPEMIS_2 <- function(p){
  
  loglik = y*log(p) + (n-y)*log(1-p); 
  
  return(loglik)
}

log_prior_ATPEMIS_2 <- function(p){
  
  prior_value = dbeta(p,0.84,0.63);
  
  return(log(prior_value))
}

log_posterior_ATPEMIS_2 <- function(p){
  
  return(log_prior_ATPEMIS_2(p) + log_likelihood_ATPEMIS_2(p))
}

chain_ATPEMIS_2 <- matrix(NA, nrow = 1, ncol = N_mcmc_ATPEMIS)

for (j_mcmc in 1:N_mcmc_ATPEMIS){
  
  proposal_ATPEMIS_2<- rbeta(1, shape1 = 1, shape2 = 1)
  
  accept_ATPEMIS_2 <- exp(log_posterior_ATPEMIS_2(proposal_ATPEMIS_2))/exp(log_posterior_ATPEMIS_2(prev_point_ATPEMIS_2))
  
  if (accept_ATPEMIS_2 >= 1){
    
    chain_ATPEMIS_2[j_mcmc] <- proposal_ATPEMIS_2
  }
  
  if (accept_ATPEMIS_2 < 1){
    
    u <- runif(1,0,1)
    
    if (accept_ATPEMIS_2 >= u){chain_ATPEMIS_2[j_mcmc] <- proposal_ATPEMIS_2}
    
    if (accept_ATPEMIS_2 < u){chain_ATPEMIS_2[j_mcmc] <- prev_point_ATPEMIS_2}
  }
  prev_point_ATPEMIS_2 <- chain_ATPEMIS_2[j_mcmc]
}

# chain 3
starting_point_ATPEMIS_3 <- 0.75

prev_point_ATPEMIS_3<- starting_point_ATPEMIS_3


log_likelihood_ATPEMIS_3 <- function(p){
  
  loglik = y*log(p) + (n-y)*log(1-p); 
  
  return(loglik)
}

log_prior_ATPEMIS_3 <- function(p){
  
  prior_value = dbeta(p,0.84,0.63);
  
  return(log(prior_value))
}

log_posterior_ATPEMIS_3 <- function(p){
  
  return(log_prior_ATPEMIS_3(p) + log_likelihood_ATPEMIS_3(p))
}

chain_ATPEMIS_3 <- matrix(NA, nrow = 1, ncol = N_mcmc_ATPEMIS)

for (j_mcmc in 1:N_mcmc_ATPEMIS){
  
  proposal_ATPEMIS_3<- rbeta(1, shape1 = 1, shape2 = 1)
  
  accept_ATPEMIS_3 <- exp(log_posterior_ATPEMIS_3(proposal_ATPEMIS_3))/exp(log_posterior_ATPEMIS_3(prev_point_ATPEMIS_3))
  
  if (accept_ATPEMIS_3 >= 1){
    
    chain_ATPEMIS_3[j_mcmc] <- proposal_ATPEMIS_3
  }
  
  if (accept_ATPEMIS_3 < 1){
    
    u <- runif(1,0,1)
    
    if (accept_ATPEMIS_3 >= u){chain_ATPEMIS_3[j_mcmc] <- proposal_ATPEMIS_3}
    
    if (accept_ATPEMIS_3< u){chain_ATPEMIS_3[j_mcmc] <- prev_point_ATPEMIS_3}
  }
  prev_point_ATPEMIS_3 <- chain_ATPEMIS_3[j_mcmc]
}


# chain 

# combine the chain 
keep_ATPEMIS=seq(50000, 100000, 15)
mc_ATPEMIS=mcmc.list(mcmc(chain_ATPEMIS_1[1,][keep_ATPEMIS]),
                     mcmc(chain_ATPEMIS_2[1,][keep_ATPEMIS]),
                     mcmc(chain_ATPEMIS_3[1,][keep_ATPEMIS]))
summary(mc_ATPEMIS)

plot(mc_ATPEMIS, type = "l")
traceplot(mc_ATPEMIS)
autocorr.plot(mc_ATPEMIS, auto.layout = FALSE)

raftery.diag(mc_ATPEMIS)
effectiveSize(mc_ATPEMIS)

gelman.diag(mc_ATPEMIS, confidence = 0.95,autoburnin = FALSE)
gelman.plot(mc_ATPEMIS)

gwek_ATPEMIS=geweke.diag(mc_ATPEMIS)

#########
n=24
y=1
mu = prev_point_RV0678SYN
V = 0.1

burnin <- 50000
N_mcmc_RV0678SYN=100000

starting_point_RV0678SYN_1 <- 0.25

prev_point_RV0678SYN_1 <- starting_point_RV0678SYN_1

log_likelihood_RV0678SYN_1 <- function(p){
  
  loglik = y*log(p) + (n-y)*log(1-p); 
  
  return(loglik)
}

log_prior_RV0678SYN_1 <- function(p){
  
  prior_value =dbeta(p,0.078,0.315);
  
  return(log(prior_value))
}

log_posterior_RV0678SYN_1 <- function(p){
  
  return(log_prior_RV0678SYN_1(p) + log_likelihood_RV0678SYN_1(p))
}

chain_RV0678SYN_1 <- matrix(NA, nrow = 1, ncol = N_mcmc_RV0678SYN)

for (j_mcmc in 1:N_mcmc_RV0678SYN){
  
  proposal_RV0678SYN_1 <- rbeta(1, shape1 = 1, shape2 = 1)
  
  accept_RV0678SYN_1 <- exp(log_posterior_RV0678SYN_1(proposal_RV0678SYN_1))/exp(log_posterior_RV0678SYN_1(prev_point_RV0678SYN_1))
  
  if (accept_RV0678SYN_1 >= 1){
    
    chain_RV0678SYN_1[j_mcmc] <- proposal_RV0678SYN_1
  }
  
  if (accept_RV0678SYN_1 < 1){
    
    u <- runif(1,0,1)
    
    if (accept_RV0678SYN_1 >= u){chain_RV0678SYN_1[j_mcmc] <- proposal_RV0678SYN_1}
    
    if (accept_RV0678SYN_1 < u){chain_RV0678SYN_1[j_mcmc] <- prev_point_RV0678SYN_1}
  }
  prev_point_RV0678SYN_1 <- chain_RV0678SYN_1[j_mcmc]
}

# chain 2
starting_point_RV0678SYN_2 <- 0.5

prev_point_RV0678SYN_2<- starting_point_RV0678SYN_2


log_likelihood_RV0678SYN_2 <- function(p){
  
  loglik = y*log(p) + (n-y)*log(1-p); 
  
  return(loglik)
}

log_prior_RV0678SYN_2 <- function(p){
  
  prior_value = dbeta(p,0.078,0.315);
  
  return(log(prior_value))
}

log_posterior_RV0678SYN_2 <- function(p){
  
  return(log_prior_RV0678SYN_2(p) + log_likelihood_RV0678SYN_2(p))
}

chain_RV0678SYN_2 <- matrix(NA, nrow = 1, ncol = N_mcmc_RV0678SYN)

for (j_mcmc in 1:N_mcmc_RV0678SYN){
  
  proposal_RV0678SYN_2<- rbeta(1, shape1 = 1, shape2 = 1)
  
  accept_RV0678SYN_2 <- exp(log_posterior_RV0678SYN_2(proposal_RV0678SYN_2))/exp(log_posterior_RV0678SYN_2(prev_point_RV0678SYN_2))
  
  if (accept_RV0678SYN_2 >= 1){
    
    chain_RV0678SYN_2[j_mcmc] <- proposal_RV0678SYN_2
  }
  
  if (accept_RV0678SYN_2 < 1){
    
    u <- runif(1,0,1)
    
    if (accept_RV0678SYN_2 >= u){chain_RV0678SYN_2[j_mcmc] <- proposal_RV0678SYN_2}
    
    if (accept_RV0678SYN_2 < u){chain_RV0678SYN_2[j_mcmc] <- prev_point_RV0678SYN_2}
  }
  prev_point_RV0678SYN_2 <- chain_RV0678SYN_2[j_mcmc]
}

# chain 3
starting_point_RV0678SYN_3 <- 0.75

prev_point_RV0678SYN_3<- starting_point_RV0678SYN_3


log_likelihood_RV0678SYN_3 <- function(p){
  
  loglik = y*log(p) + (n-y)*log(1-p); 
  
  return(loglik)
}

log_prior_RV0678SYN_3 <- function(p){
  
  prior_value = dbeta(p,0.078,0.315);
  
  return(log(prior_value))
}

log_posterior_RV0678SYN_3 <- function(p){
  
  return(log_prior_RV0678SYN_3(p) + log_likelihood_RV0678SYN_3(p))
}

chain_RV0678SYN_3 <- matrix(NA, nrow = 1, ncol = N_mcmc_RV0678SYN)

for (j_mcmc in 1:N_mcmc_RV0678SYN){
  
  proposal_RV0678SYN_3<- rbeta(1, shape1 = 1, shape2 = 1)
  
  accept_RV0678SYN_3 <- exp(log_posterior_RV0678SYN_3(proposal_RV0678SYN_3))/exp(log_posterior_RV0678SYN_3(prev_point_RV0678SYN_3))
  
  if (accept_RV0678SYN_3 >= 1){
    
    chain_RV0678SYN_3[j_mcmc] <- proposal_RV0678SYN_3
  }
  
  if (accept_RV0678SYN_3 < 1){
    
    u <- runif(1,0,1)
    
    if (accept_RV0678SYN_3 >= u){chain_RV0678SYN_3[j_mcmc] <- proposal_RV0678SYN_3}
    
    if (accept_RV0678SYN_3< u){chain_RV0678SYN_3[j_mcmc] <- prev_point_RV0678SYN_3}
  }
  prev_point_RV0678SYN_3 <- chain_RV0678SYN_3[j_mcmc]
}


# chain 

# combine the chain 
keep_RV0678SYN=seq(50000, 100000, 15)
mc_RV0678SYN=mcmc.list(mcmc(chain_RV0678SYN_1[1,][keep_RV0678SYN]),
                       mcmc(chain_RV0678SYN_2[1,][keep_RV0678SYN]),
                       mcmc(chain_RV0678SYN_3[1,][keep_RV0678SYN]))
summary(mc_RV0678SYN)

plot(mc_RV0678SYN, type = "l")
traceplot(mc_RV0678SYN)
autocorr.plot(mc_RV0678SYN, auto.layout = FALSE)

raftery.diag(mc_RV0678SYN)
effectiveSize(mc_RV0678SYN)

gelman.diag(mc_RV0678SYN, confidence = 0.95,autoburnin = FALSE)
gelman.plot(mc_RV0678SYN)

gwek_RV0678SYN=geweke.diag(mc_RV0678SYN)

n=10
y=5
mu = prev_point_RV0678NON
V = 0.1

burnin <- 50000
N_mcmc_RV0678NON=100000

starting_point_RV0678NON_1 <- 0.25

prev_point_RV0678NON_1 <- starting_point_RV0678NON_1

log_likelihood_RV0678NON_1 <- function(p){
  
  loglik = y*log(p) + (n-y)*log(1-p); 
  
  return(loglik)
}

log_prior_RV0678NON_1 <- function(p){
  
  prior_value =dbeta(p,1.55,0.38);
  
  return(log(prior_value))
}

log_posterior_RV0678NON_1 <- function(p){
  
  return(log_prior_RV0678NON_1(p) + log_likelihood_RV0678NON_1(p))
}

chain_RV0678NON_1 <- matrix(NA, nrow = 1, ncol = N_mcmc_RV0678NON)

for (j_mcmc in 1:N_mcmc_RV0678NON){
  
  proposal_RV0678NON_1 <- rbeta(1, shape1 = 1, shape2 = 1)
  
  accept_RV0678NON_1 <- exp(log_posterior_RV0678NON_1(proposal_RV0678NON_1))/exp(log_posterior_RV0678NON_1(prev_point_RV0678NON_1))
  
  if (accept_RV0678NON_1 >= 1){
    
    chain_RV0678NON_1[j_mcmc] <- proposal_RV0678NON_1
  }
  
  if (accept_RV0678NON_1 < 1){
    
    u <- runif(1,0,1)
    
    if (accept_RV0678NON_1 >= u){chain_RV0678NON_1[j_mcmc] <- proposal_RV0678NON_1}
    
    if (accept_RV0678NON_1 < u){chain_RV0678NON_1[j_mcmc] <- prev_point_RV0678NON_1}
  }
  prev_point_RV0678NON_1 <- chain_RV0678NON_1[j_mcmc]
}

# chain 2
starting_point_RV0678NON_2 <- 0.5

prev_point_RV0678NON_2<- starting_point_RV0678NON_2


log_likelihood_RV0678NON_2 <- function(p){
  
  loglik = y*log(p) + (n-y)*log(1-p); 
  
  return(loglik)
}

log_prior_RV0678NON_2 <- function(p){
  
  prior_value = dbeta(p,1.55,0.38);
  
  return(log(prior_value))
}

log_posterior_RV0678NON_2 <- function(p){
  
  return(log_prior_RV0678NON_2(p) + log_likelihood_RV0678NON_2(p))
}

chain_RV0678NON_2 <- matrix(NA, nrow = 1, ncol = N_mcmc_RV0678NON)

for (j_mcmc in 1:N_mcmc_RV0678NON){
  
  proposal_RV0678NON_2<- rbeta(1, shape1 = 1, shape2 = 1)
  
  accept_RV0678NON_2 <- exp(log_posterior_RV0678NON_2(proposal_RV0678NON_2))/exp(log_posterior_RV0678NON_2(prev_point_RV0678NON_2))
  
  if (accept_RV0678NON_2 >= 1){
    
    chain_RV0678NON_2[j_mcmc] <- proposal_RV0678NON_2
  }
  
  if (accept_RV0678NON_2 < 1){
    
    u <- runif(1,0,1)
    
    if (accept_RV0678NON_2 >= u){chain_RV0678NON_2[j_mcmc] <- proposal_RV0678NON_2}
    
    if (accept_RV0678NON_2 < u){chain_RV0678NON_2[j_mcmc] <- prev_point_RV0678NON_2}
  }
  prev_point_RV0678NON_2 <- chain_RV0678NON_2[j_mcmc]
}

# chain 3
starting_point_RV0678NON_3 <- 0.75

prev_point_RV0678NON_3<- starting_point_RV0678NON_3


log_likelihood_RV0678NON_3 <- function(p){
  
  loglik = y*log(p) + (n-y)*log(1-p); 
  
  return(loglik)
}

log_prior_RV0678NON_3 <- function(p){
  
  prior_value = dbeta(p,1.55,0.38);
  
  return(log(prior_value))
}

log_posterior_RV0678NON_3 <- function(p){
  
  return(log_prior_RV0678NON_3(p) + log_likelihood_RV0678NON_3(p))
}

chain_RV0678NON_3 <- matrix(NA, nrow = 1, ncol = N_mcmc_RV0678NON)

for (j_mcmc in 1:N_mcmc_RV0678NON){
  
  proposal_RV0678NON_3<- rbeta(1, shape1 = 1, shape2 = 1)
  
  accept_RV0678NON_3 <- exp(log_posterior_RV0678NON_3(proposal_RV0678NON_3))/exp(log_posterior_RV0678NON_3(prev_point_RV0678NON_3))
  
  if (accept_RV0678NON_3 >= 1){
    
    chain_RV0678NON_3[j_mcmc] <- proposal_RV0678NON_3
  }
  
  if (accept_RV0678NON_3 < 1){
    
    u <- runif(1,0,1)
    
    if (accept_RV0678NON_3 >= u){chain_RV0678NON_3[j_mcmc] <- proposal_RV0678NON_3}
    
    if (accept_RV0678NON_3< u){chain_RV0678NON_3[j_mcmc] <- prev_point_RV0678NON_3}
  }
  prev_point_RV0678NON_3 <- chain_RV0678NON_3[j_mcmc]
}


# chain 

# combine the chain 
keep_RV0678NON=seq(50000, 100000, 15)
mc_RV0678NON=mcmc.list(mcmc(chain_RV0678NON_1[1,][keep_RV0678NON]),
                       mcmc(chain_RV0678NON_2[1,][keep_RV0678NON]),
                       mcmc(chain_RV0678NON_3[1,][keep_RV0678NON]))
summary(mc_RV0678NON)

plot(mc_RV0678NON, type = "l")
traceplot(mc_RV0678NON)
autocorr.plot(mc_RV0678NON, auto.layout = FALSE)

raftery.diag(mc_RV0678NON)
effectiveSize(mc_RV0678NON)

gelman.diag(mc_RV0678NON, confidence = 0.95,autoburnin = FALSE)
gelman.plot(mc_RV0678NON)

gwek_RV0678NON=geweke.diag(mc_RV0678NON)
##############################
n=233
y=69
mu = prev_point_RV0678FRA
V = 0.1

burnin <- 50000
N_mcmc_RV0678FRA=100000

starting_point_RV0678FRA_1 <- 0.25

prev_point_RV0678FRA_1 <- starting_point_RV0678FRA_1

log_likelihood_RV0678FRA_1 <- function(p){
  
  loglik = y*log(p) + (n-y)*log(1-p); 
  
  return(loglik)
}

log_prior_RV0678FRA_1 <- function(p){
  
  prior_value =dbeta(p,1.55,0.48);
  
  return(log(prior_value))
}

log_posterior_RV0678FRA_1 <- function(p){
  
  return(log_prior_RV0678FRA_1(p) + log_likelihood_RV0678FRA_1(p))
}

chain_RV0678FRA_1 <- matrix(NA, nrow = 1, ncol = N_mcmc_RV0678FRA)

for (j_mcmc in 1:N_mcmc_RV0678FRA){
  
  proposal_RV0678FRA_1 <- rbeta(1, shape1 = 1, shape2 = 1)
  
  accept_RV0678FRA_1 <- exp(log_posterior_RV0678FRA_1(proposal_RV0678FRA_1))/exp(log_posterior_RV0678FRA_1(prev_point_RV0678FRA_1))
  
  if (accept_RV0678FRA_1 >= 1){
    
    chain_RV0678FRA_1[j_mcmc] <- proposal_RV0678FRA_1
  }
  
  if (accept_RV0678FRA_1 < 1){
    
    u <- runif(1,0,1)
    
    if (accept_RV0678FRA_1 >= u){chain_RV0678FRA_1[j_mcmc] <- proposal_RV0678FRA_1}
    
    if (accept_RV0678FRA_1 < u){chain_RV0678FRA_1[j_mcmc] <- prev_point_RV0678FRA_1}
  }
  prev_point_RV0678FRA_1 <- chain_RV0678FRA_1[j_mcmc]
}

# chain 2
starting_point_RV0678FRA_2 <- 0.5

prev_point_RV0678FRA_2<- starting_point_RV0678FRA_2


log_likelihood_RV0678FRA_2 <- function(p){
  
  loglik = y*log(p) + (n-y)*log(1-p); 
  
  return(loglik)
}

log_prior_RV0678FRA_2 <- function(p){
  
  prior_value = dbeta(p,1.55,0.48);
  
  return(log(prior_value))
}

log_posterior_RV0678FRA_2 <- function(p){
  
  return(log_prior_RV0678FRA_2(p) + log_likelihood_RV0678FRA_2(p))
}

chain_RV0678FRA_2 <- matrix(NA, nrow = 1, ncol = N_mcmc_RV0678FRA)

for (j_mcmc in 1:N_mcmc_RV0678FRA){
  
  proposal_RV0678FRA_2<- rbeta(1, shape1 = 1, shape2 = 1)
  
  accept_RV0678FRA_2 <- exp(log_posterior_RV0678FRA_2(proposal_RV0678FRA_2))/exp(log_posterior_RV0678FRA_2(prev_point_RV0678FRA_2))
  
  if (accept_RV0678FRA_2 >= 1){
    
    chain_RV0678FRA_2[j_mcmc] <- proposal_RV0678FRA_2
  }
  
  if (accept_RV0678FRA_2 < 1){
    
    u <- runif(1,0,1)
    
    if (accept_RV0678FRA_2 >= u){chain_RV0678FRA_2[j_mcmc] <- proposal_RV0678FRA_2}
    
    if (accept_RV0678FRA_2 < u){chain_RV0678FRA_2[j_mcmc] <- prev_point_RV0678FRA_2}
  }
  prev_point_RV0678FRA_2 <- chain_RV0678FRA_2[j_mcmc]
}

# chain 3
starting_point_RV0678FRA_3 <- 0.75

prev_point_RV0678FRA_3<- starting_point_RV0678FRA_3


log_likelihood_RV0678FRA_3 <- function(p){
  
  loglik = y*log(p) + (n-y)*log(1-p); 
  
  return(loglik)
}

log_prior_RV0678FRA_3 <- function(p){
  
  prior_value = dbeta(p,1.55,0.48);
  
  return(log(prior_value))
}

log_posterior_RV0678FRA_3 <- function(p){
  
  return(log_prior_RV0678FRA_3(p) + log_likelihood_RV0678FRA_3(p))
}

chain_RV0678FRA_3 <- matrix(NA, nrow = 1, ncol = N_mcmc_RV0678FRA)

for (j_mcmc in 1:N_mcmc_RV0678FRA){
  
  proposal_RV0678FRA_3<- rbeta(1, shape1 = 1, shape2 = 1)
  
  accept_RV0678FRA_3 <- exp(log_posterior_RV0678FRA_3(proposal_RV0678FRA_3))/exp(log_posterior_RV0678FRA_3(prev_point_RV0678FRA_3))
  
  if (accept_RV0678FRA_3 >= 1){
    
    chain_RV0678FRA_3[j_mcmc] <- proposal_RV0678FRA_3
  }
  
  if (accept_RV0678FRA_3 < 1){
    
    u <- runif(1,0,1)
    
    if (accept_RV0678FRA_3 >= u){chain_RV0678FRA_3[j_mcmc] <- proposal_RV0678FRA_3}
    
    if (accept_RV0678FRA_3< u){chain_RV0678FRA_3[j_mcmc] <- prev_point_RV0678FRA_3}
  }
  prev_point_RV0678FRA_3 <- chain_RV0678FRA_3[j_mcmc]
}


# chain 

# combine the chain 
keep_RV0678FRA=seq(50000, 100000, 15)
mc_RV0678FRA=mcmc.list(mcmc(chain_RV0678FRA_1[1,][keep_RV0678FRA]),
                       mcmc(chain_RV0678FRA_2[1,][keep_RV0678FRA]),
                       mcmc(chain_RV0678FRA_3[1,][keep_RV0678FRA]))
summary(mc_RV0678FRA)

plot(mc_RV0678FRA, type = "l")
traceplot(mc_RV0678FRA)
autocorr.plot(mc_RV0678FRA, auto.layout = FALSE)

raftery.diag(mc_RV0678FRA)
effectiveSize(mc_RV0678FRA)

gelman.diag(mc_RV0678FRA, confidence = 0.95,autoburnin = FALSE)
gelman.plot(mc_RV0678FRA)

gwek_RV0678FRA=geweke.diag(mc_RV0678FRA)
#########################################
n=1
y=0
mu = prev_point_RV0678INF
V = 0.1

burnin <- 50000
N_mcmc_RV0678INF=100000

starting_point_RV0678INF_1 <- 0.25

prev_point_RV0678INF_1 <- starting_point_RV0678INF_1

log_likelihood_RV0678INF_1 <- function(p){
  
  loglik = y*log(p) + (n-y)*log(1-p); 
  
  return(loglik)
}

log_prior_RV0678INF_1 <- function(p){
  
  prior_value =dbeta(p,1.112,1.257);
  
  return(log(prior_value))
}

log_posterior_RV0678INF_1 <- function(p){
  
  return(log_prior_RV0678INF_1(p) + log_likelihood_RV0678INF_1(p))
}

chain_RV0678INF_1 <- matrix(NA, nrow = 1, ncol = N_mcmc_RV0678INF)

for (j_mcmc in 1:N_mcmc_RV0678INF){
  
  proposal_RV0678INF_1 <- rbeta(1, shape1 = 1, shape2 = 1)
  
  accept_RV0678INF_1 <- exp(log_posterior_RV0678INF_1(proposal_RV0678INF_1))/exp(log_posterior_RV0678INF_1(prev_point_RV0678INF_1))
  
  if (accept_RV0678INF_1 >= 1){
    
    chain_RV0678INF_1[j_mcmc] <- proposal_RV0678INF_1
  }
  
  if (accept_RV0678INF_1 < 1){
    
    u <- runif(1,0,1)
    
    if (accept_RV0678INF_1 >= u){chain_RV0678INF_1[j_mcmc] <- proposal_RV0678INF_1}
    
    if (accept_RV0678INF_1 < u){chain_RV0678INF_1[j_mcmc] <- prev_point_RV0678INF_1}
  }
  prev_point_RV0678INF_1 <- chain_RV0678INF_1[j_mcmc]
}

# chain 2
starting_point_RV0678INF_2 <- 0.5

prev_point_RV0678INF_2<- starting_point_RV0678INF_2


log_likelihood_RV0678INF_2 <- function(p){
  
  loglik = y*log(p) + (n-y)*log(1-p); 
  
  return(loglik)
}

log_prior_RV0678INF_2 <- function(p){
  
  prior_value = dbeta(p,1.112,1.257);
  
  return(log(prior_value))
}

log_posterior_RV0678INF_2 <- function(p){
  
  return(log_prior_RV0678INF_2(p) + log_likelihood_RV0678INF_2(p))
}

chain_RV0678INF_2 <- matrix(NA, nrow = 1, ncol = N_mcmc_RV0678INF)

for (j_mcmc in 1:N_mcmc_RV0678INF){
  
  proposal_RV0678INF_2<- rbeta(1, shape1 = 1, shape2 = 1)
  
  accept_RV0678INF_2 <- exp(log_posterior_RV0678INF_2(proposal_RV0678INF_2))/exp(log_posterior_RV0678INF_2(prev_point_RV0678INF_2))
  
  if (accept_RV0678INF_2 >= 1){
    
    chain_RV0678INF_2[j_mcmc] <- proposal_RV0678INF_2
  }
  
  if (accept_RV0678INF_2 < 1){
    
    u <- runif(1,0,1)
    
    if (accept_RV0678INF_2 >= u){chain_RV0678INF_2[j_mcmc] <- proposal_RV0678INF_2}
    
    if (accept_RV0678INF_2 < u){chain_RV0678INF_2[j_mcmc] <- prev_point_RV0678INF_2}
  }
  prev_point_RV0678INF_2 <- chain_RV0678INF_2[j_mcmc]
}

# chain 3
starting_point_RV0678INF_3 <- 0.75

prev_point_RV0678INF_3<- starting_point_RV0678INF_3


log_likelihood_RV0678INF_3 <- function(p){
  
  loglik = y*log(p) + (n-y)*log(1-p); 
  
  return(loglik)
}

log_prior_RV0678INF_3 <- function(p){
  
  prior_value = dbeta(p,1.112,1.257);
  
  return(log(prior_value))
}

log_posterior_RV0678INF_3 <- function(p){
  
  return(log_prior_RV0678INF_3(p) + log_likelihood_RV0678INF_3(p))
}

chain_RV0678INF_3 <- matrix(NA, nrow = 1, ncol = N_mcmc_RV0678INF)

for (j_mcmc in 1:N_mcmc_RV0678INF){
  
  proposal_RV0678INF_3<- rbeta(1, shape1 = 1, shape2 = 1)
  
  accept_RV0678INF_3 <- exp(log_posterior_RV0678INF_3(proposal_RV0678INF_3))/exp(log_posterior_RV0678INF_3(prev_point_RV0678INF_3))
  
  if (accept_RV0678INF_3 >= 1){
    
    chain_RV0678INF_3[j_mcmc] <- proposal_RV0678INF_3
  }
  
  if (accept_RV0678INF_3 < 1){
    
    u <- runif(1,0,1)
    
    if (accept_RV0678INF_3 >= u){chain_RV0678INF_3[j_mcmc] <- proposal_RV0678INF_3}
    
    if (accept_RV0678INF_3< u){chain_RV0678INF_3[j_mcmc] <- prev_point_RV0678INF_3}
  }
  prev_point_RV0678INF_3 <- chain_RV0678INF_3[j_mcmc]
}


# chain 

# combine the chain 
keep_RV0678INF=seq(50000, 100000, 15)
mc_RV0678INF=mcmc.list(mcmc(chain_RV0678INF_1[1,][keep_RV0678INF]),
                       mcmc(chain_RV0678INF_2[1,][keep_RV0678INF]),
                       mcmc(chain_RV0678INF_3[1,][keep_RV0678INF]))
summary(mc_RV0678INF)

plot(mc_RV0678INF, type = "l")
traceplot(mc_RV0678INF)
autocorr.plot(mc_RV0678INF, auto.layout = FALSE)

raftery.diag(mc_RV0678INF)
effectiveSize(mc_RV0678INF)

gelman.diag(mc_RV0678INF, confidence = 0.95,autoburnin = FALSE)
gelman.plot(mc_RV0678INF)

gwek_RV0678INF=geweke.diag(mc_RV0678INF)


n=291
y=91
mu = prev_point_RV0678MIS
V = 0.1

burnin <- 50000
N_mcmc_RV0678MIS=100000

starting_point_RV0678MIS_1 <- 0.25

prev_point_RV0678MIS_1 <- starting_point_RV0678MIS_1

log_likelihood_RV0678MIS_1 <- function(p){
  
  loglik = y*log(p) + (n-y)*log(1-p); 
  
  return(loglik)
}

log_prior_RV0678MIS_1 <- function(p){
  
  prior_value =dbeta(p,1.596,0.932);
  
  return(log(prior_value))
}

log_posterior_RV0678MIS_1 <- function(p){
  
  return(log_prior_RV0678MIS_1(p) + log_likelihood_RV0678MIS_1(p))
}

chain_RV0678MIS_1 <- matrix(NA, nrow = 1, ncol = N_mcmc_RV0678MIS)

for (j_mcmc in 1:N_mcmc_RV0678MIS){
  
  proposal_RV0678MIS_1 <- rbeta(1, shape1 = 1, shape2 = 1)
  
  accept_RV0678MIS_1 <- exp(log_posterior_RV0678MIS_1(proposal_RV0678MIS_1))/exp(log_posterior_RV0678MIS_1(prev_point_RV0678MIS_1))
  
  if (accept_RV0678MIS_1 >= 1){
    
    chain_RV0678MIS_1[j_mcmc] <- proposal_RV0678MIS_1
  }
  
  if (accept_RV0678MIS_1 < 1){
    
    u <- runif(1,0,1)
    
    if (accept_RV0678MIS_1 >= u){chain_RV0678MIS_1[j_mcmc] <- proposal_RV0678MIS_1}
    
    if (accept_RV0678MIS_1 < u){chain_RV0678MIS_1[j_mcmc] <- prev_point_RV0678MIS_1}
  }
  prev_point_RV0678MIS_1 <- chain_RV0678MIS_1[j_mcmc]
}

# chain 2
starting_point_RV0678MIS_2 <- 0.5

prev_point_RV0678MIS_2<- starting_point_RV0678MIS_2


log_likelihood_RV0678MIS_2 <- function(p){
  
  loglik = y*log(p) + (n-y)*log(1-p); 
  
  return(loglik)
}

log_prior_RV0678MIS_2 <- function(p){
  
  prior_value = dbeta(p,1.596,0.932);
  
  return(log(prior_value))
}

log_posterior_RV0678MIS_2 <- function(p){
  
  return(log_prior_RV0678MIS_2(p) + log_likelihood_RV0678MIS_2(p))
}

chain_RV0678MIS_2 <- matrix(NA, nrow = 1, ncol = N_mcmc_RV0678MIS)

for (j_mcmc in 1:N_mcmc_RV0678MIS){
  
  proposal_RV0678MIS_2<- rbeta(1, shape1 = 1, shape2 = 1)
  
  accept_RV0678MIS_2 <- exp(log_posterior_RV0678MIS_2(proposal_RV0678MIS_2))/exp(log_posterior_RV0678MIS_2(prev_point_RV0678MIS_2))
  
  if (accept_RV0678MIS_2 >= 1){
    
    chain_RV0678MIS_2[j_mcmc] <- proposal_RV0678MIS_2
  }
  
  if (accept_RV0678MIS_2 < 1){
    
    u <- runif(1,0,1)
    
    if (accept_RV0678MIS_2 >= u){chain_RV0678MIS_2[j_mcmc] <- proposal_RV0678MIS_2}
    
    if (accept_RV0678MIS_2 < u){chain_RV0678MIS_2[j_mcmc] <- prev_point_RV0678MIS_2}
  }
  prev_point_RV0678MIS_2 <- chain_RV0678MIS_2[j_mcmc]
}

# chain 3
starting_point_RV0678MIS_3 <- 0.75

prev_point_RV0678MIS_3<- starting_point_RV0678MIS_3


log_likelihood_RV0678MIS_3 <- function(p){
  
  loglik = y*log(p) + (n-y)*log(1-p); 
  
  return(loglik)
}

log_prior_RV0678MIS_3 <- function(p){
  
  prior_value = dbeta(p,1.596,0.932);
  
  return(log(prior_value))
}

log_posterior_RV0678MIS_3 <- function(p){
  
  return(log_prior_RV0678MIS_3(p) + log_likelihood_RV0678MIS_3(p))
}

chain_RV0678MIS_3 <- matrix(NA, nrow = 1, ncol = N_mcmc_RV0678MIS)

for (j_mcmc in 1:N_mcmc_RV0678MIS){
  
  proposal_RV0678MIS_3<- rbeta(1, shape1 = 1, shape2 = 1)
  
  accept_RV0678MIS_3 <- exp(log_posterior_RV0678MIS_3(proposal_RV0678MIS_3))/exp(log_posterior_RV0678MIS_3(prev_point_RV0678MIS_3))
  
  if (accept_RV0678MIS_3 >= 1){
    
    chain_RV0678MIS_3[j_mcmc] <- proposal_RV0678MIS_3
  }
  
  if (accept_RV0678MIS_3 < 1){
    
    u <- runif(1,0,1)
    
    if (accept_RV0678MIS_3 >= u){chain_RV0678MIS_3[j_mcmc] <- proposal_RV0678MIS_3}
    
    if (accept_RV0678MIS_3< u){chain_RV0678MIS_3[j_mcmc] <- prev_point_RV0678MIS_3}
  }
  prev_point_RV0678MIS_3 <- chain_RV0678MIS_3[j_mcmc]
}


# chain 

# combine the chain 
keep_RV0678MIS=seq(50000, 100000, 15)
mc_RV0678MIS=mcmc.list(mcmc(chain_RV0678MIS_1[1,][keep_RV0678MIS]),
                       mcmc(chain_RV0678MIS_2[1,][keep_RV0678MIS]),
                       mcmc(chain_RV0678MIS_3[1,][keep_RV0678MIS]))
summary(mc_RV0678MIS)

plot(mc_RV0678MIS, type = "l")
traceplot(mc_RV0678MIS)
autocorr.plot(mc_RV0678MIS, auto.layout = FALSE)

raftery.diag(mc_RV0678MIS)
effectiveSize(mc_RV0678MIS)

gelman.diag(mc_RV0678MIS, confidence = 0.95,autoburnin = FALSE)
gelman.plot(mc_RV0678MIS)

gwek_RV0678MIS=geweke.diag(mc_RV0678MIS)
```
